# Candidate gene mining of a fragmented *Tipularia discolor* Pursh (Nutt.) genome assembly reveals genes putatively associated with specialized metabolite production

**DOI:** 10.64898/2026.11.16.767051

**Authors:** Jonathan I. Watkinson

## Abstract

Orchids are a large and diverse group of plants with unique adaptations that have enabled the utilization of many different environmental habitats across almost all continents. These adaptations are mediated by an as-yet-underexplored genetic resource. Nearly all sequenced orchid genomes are of Asian origin and represent less than 0.1% of all orchid species, limiting the ability to explore and mine the gene space of this complex plant family. Greater representation of orchids in genome databases could provide important insights into the genes responsible for adaptive phenotypes, which could be useful for targeted crop improvement and in orchid conservation efforts. To begin to expand the palette of orchid genomes, an effort was undertaken to sequence the genome of a North American terrestrial orchid, *Tipularia discolor*. K-mer analysis estimated a haploid genome size of approximately 1.7 Gb, with a high proportion of repetitive sequences. Although a complete genome was not obtained, the implementation of a conservative gene mining approach and the generation of a candidate gene mining pipeline led to the identification of 68 consensus contig objects containing whole or partial genes related to sucrose, trehalose, terpenoid, and phenylpropanoid metabolism. Of note, two bibenzyl synthase homologs were identified with high confidence and clustered with characterized orchid bibenzyl synthases in a CHS/BBS phylogeny, indicating that *T. discolor*, like its Asian and South American relatives, has the capacity to produce this distinct class of phenylpropanoids. Thus, despite substantial fragmentation, the *T. discolor* assembly contains sufficient gene space representation for targeted candidate gene discovery. This works lays the foundation for functional characterization of selected candidates and development of a more complete genome assembly for comparative genomic studies.

## Supplemental file 2 for "Candidate gene mining of a fragmented *Tipularia discolor* Pursh (Nutt.) genome assembly reveals genes putatively associated with specialized metabolite production"

```
>TD_CCO_326712
AAAAACCCTTGAATCTGCATGACATATTTTTGTTGAGTAATTTCATACAAAGAGTTGCATGGTATAGGTTTGTCAAACAA
GGGAAGGTGATGTTACAACCCCACCAAATTTTGGCTGAGTATGAATCTGTGATCCCTGAAGCAGATCGTCAGAAGCTCAA
AGATGGTGTTTTTGAAGATGTTCTCAAAGCTGCTCAGGTTTGACCGATGGATATTCTTTTCTTCACTTTCTTATGTGTTT
ATAGTGCAATCGAAATCATTTCTGTATGTTTTACAGGAGGCCATAGTTGTACCTCCATGGGTGGCACTAGCGATCCGACC
AAGGCCTGGAGTGTGGGAATATGTGAGGGTTAATGTGAGTGAATTGGCTGTGGAGGAACTGAGTGTGCCAGAGTACTTAC
AGTTCAAGGAAGAGCTTGTGGATGGGAGGTCTGTTCTCAAATTTCATGGATTTATGTCATTGTTTTTAGAATACAAATTA
ACCTAAGTTAGACTGGTTTTTTATTCTCTCTTCTTCCAGATCTCAGAGCAACTTCACACTAGAGTTGGATTTTGAGCCTT
TCAATTCTTCTTTCCCTCGCCCCTCGCTTTCGAAATCCATTGGTAATGGTGTGCAGTTTCTGAATCGGCATCTTTCTTCG
AAATTGTTCCATGATAAGGAAAGCCTGTATCCTCTGCTCAATTTCCTGAGGCATCATCATTATAATGGAATGGTAAGTTC
TTTCTCTTTTGTTAAGTGTTCTCCTAGTCTTGTTTATTTCATGTAAAATGATCGGTTATATATTGAACACATAGTTGAAC
TCTTTACAAAGTGGTAGATCCAACTAAATCTGTAATCAGTAGGAATGACCATATGGAAGAAAATCATTTAATCTTAACTA
ATTCACAACAAATTTGTGTAACACATTAAATCACTGAGCATCGATCGGTGGCTACATCTTTCTTAGTTAGACATCTAATC
CTAAATTTGACTTGTAGAGCATGATGCTGAATGATAGAATTCAAAGCCTAAGCGCTCTCCAAGCTGCGCTAAGGAAGGCT
GAGGCGCATCTACTCAGTCTCTCACAAGACACCCCTTATTCAGAGTTTAACCATAGGTATTCAATGGCTATCTTTCATCT
TTGTTATATATATTTATGATGATTAACAATAACCATCTTTAGATCTTCTTTCATTTAACTGAGAACTCTCTATGTTTAGG
TTCCAAGAGCTTGGTTTGGAGAAAGGTTGGGGCGACACTGCTGAGCGTGTGCACGAGACCATTCATCTTCTCCTTGATCT
TCTGGAGGCACCTGACCCATGCACCTTAGAGAACTTCCTTGGTAGAGTTCCCATGGTGTTTAATGTTGTCATCCTATCTC
CTCACGGCTACTTCGCACAAGCTAATGTGTTGGGTTATCCCGACACTGGTGGCCAGGTGATTATCTCGACGAATCGAATC
AAATCGGGGCAATTTATCAGCTTGCTCTTTGTTTGTCTGTTATGTTCTGACTAAATGTTTGATTTTTCAGGTTGTCTACA
TCTTGGATCAAGTCCGCGCCTTGGAGAATGAAATGCTTCTTAGAATTAAGCAACAGGGTCTTGATATCACTCCTAGAATT
CTCATTGTAAGTCTTAATTGTCTTATCTAATCCCTTGATTTGTGATAAACTTGTGGATTGTTGAGCTGATTTTATATTTC
TCTTTGATGCAGGTGACCAGAATGCTTCCAGATGCAGTAGGAACTACTTGTGGGCAGCACCTTGAGAAAGTTATTGGTAC
TGAGCACACACACATTCTTCGAGTACCCTTCCGAACTGAAAAAGGAATTGTTCGTAAATGGATCTCGCGTTTCGAAGTGT
GGCCTTACCTCGAGACTTATGCTGATGTTGGTTTCTGATCTCTAGATTTTCATGGACTAAACATGCTTTAATCTTGCTTT
GAAAGCCAACTCATTTGAATGATTGTTGTCAATAGGATGTAGCGAACGAGCTGGCTAGGGAGCTTCAGGCGACCCCAGAT
CTTGTTATCGGAAACTATAGTGATGGAAATCTTGTGGCATCTTTGTTGGCACACAAACTAGGAGTTACTCAGGTTTCCAA
ATACAAAATTTTCTTTTTCTGAAACTATCAAATTTTAATAGTATGCAGCCACTTATATTCTGTTATATCCAGTGCACAAT
CGCCCATGCTTTGGAAAAAACTAAGTACCCAAATTCTGATATATATTGGAAGAACTTTGAGAATCAGTATCATTTCTCTT
GTCAATTCACTGCTGATCTCATTGCAATGAATCATGCTGATTTCATTATCACAAGCACATTTCAAGAGATTGCTGGAAGG
TACTAAGATTTTACTATGAAATTTTTTAATCCAATAATCTTAAGAAAGGTACTATTTAACATGTTAATTGTATATTTCAG
CAAGGATACTGTAGGGCAATACGAATCGCACACCGCCTTCACTCTTCCTGGACTCTATCGAGTAGTTCATGGTATCGATG
TCTTTGATCCGAAGTTCAATATCGTCTCCCCTGGAGCCGACATGTCGATCTACTTTTCATATGCTGAGGGGAGCAAAAGG
CTCACAGCCCTTCACTCTGAAATTGAAGAGCTGCTCTTTAGTGATGATGAGAACAGCGAGCACAAGTGAGATCCTAATTA
TCTTATTCTCTCCTACAACTTAATTGTTTTAAAAAAAAGATTGATATCATGACTGAGTTCTACTATGTGATTTCAGGTTT
GTACTGAAGGACAAGAAGAAGCCAATTATTTTCTCCATGGCTAGGCTCGATCGTGTAAAGAACATTACCGGCCTTGTGGA
GCTCTATGGTAAGAATCCTCGATTGAAGGAGCTTGTTAACCTTGTGGTGGTTGCTGGAGACCATGCCAAAGCATCAAAGG
ACCTCGAGGAACAAGAGGAAATGAAGAAAATGTACAGGTTTGTCGAAGAGTACAAGCTCCATGGCCACATTAGGTGGATT
TCTGCCCAGATGAACCGAGTCCGCAACGGCGAGCTGTATCGCTACATTGCCGACACGAAGGGTGCATTTGTTCAGGTGTT
GTTACATATAATCTGTTTGAAAGAAAACTGGACTTCTTTGATTGTGTGCTTCAGAATGCTTAATAACAATAATCTGTCTC
CTCTTTGTGCAGCCTGCCTTCTATGAAGCTTTCGGGCTAACGGTTGTCGAGTCTATGACCTGCGGCCTGCCAACATTTGC
CACTGTACATGGAGGGCCAGGGGAGATCATAGTTCATGGAGTTTCGGGTTTCCACATCGATCCTTATCATGGCGACAAGG
CTGCCGAGCTGCTCGTAAACTTCTTTGAGAAGTCAAAGGAGGATCCCGGACACTGGGAGAAGATCTCAAATGGAGCCATG
AAGCGAATCGAGGAGAAGTAAAGCTTCAACCTCTTCATGACAATGAATTTCACCATTGCTTTTGTACTAAAAAGTTATTT
TTTAACTCAAATTCTTCTCTCATGCAGATACACCTGGAAGCTTTACTCTGAGAGATTGATGACCTTATCTGGTGTTTATG
GTTTCTGGAAATATGTTTCTAATCTGGACAGGCGTGAGACTAAACGTTATCTTGAGATGTTCTATGCGCTCAAATACCGT
AATCTGGTAGGCATACTAATATACTATACTGGTCTTGATTTGATAAGGAAATTGTTCCTGATCTGTTCAACTAATGTTTT
GTTTTGCTGCTATGATACTATTTCAGGCACAGTCTGTTCCTCTGCATTCTGATGAAGAGGTGATCGTCAATGGCACTAAA
TAAAGTTCTGCTTGTTATGAGTTTCAGTGACAGTTGTAAGAGTGGCTTTTTTTAGTTTGGTTTTTATTGTTGTGAGGTGT
TGTATTGTAGGGCATTCAGGGTAATTTTGTTTATGTTTTGTCTTCTGAATTTAGTTTGTTTACATAAGGCTCCTGCCATA
TTTGTAATGGAATTTTAAGGGTTTTTTTAATCAAATGTGATTTGATTGTTTTTTATGGTACATTTAATTATGCCTTGGCC
TCCTTTCTCGGCCTCCAAGAATTCTCGCCAGCCCCGCTCTCTCGAGAGTGTGAGAATGGTTCTCGAAGGAGGACTTGCTT
AGGGGTCAGCTGTTTGTCTCTATAATTCTCACACTTCATGGGCGACATTTAATGTTGAATTGCGACACATCAAATATGCC
TATCTTAAATTTAGATCCCCATAGAGGCGAAGATTTTAGGAGCTAAAGACTTTTAAGATTTATCATCAAAATTTTGAAAT
GTAATCTATTTTTATTAAAATTGTGTTTCGGCTCTCAAAATTATTTAAATTTAACAGCAAAAAAAGGTGTTTTGTTTCTC
AATTTTAGTATATTCGAAGCACTAATTTTTTTCTCTTAAATTTCTAACGTCTACTGTCACTTTTATCGCTCTTCTCTCAC
CTTTGATAATTATCATATTTGACATTCTTAGCTCCTAAAAATTCTTCATGTCCAATGGATCCATCCAGACATCCACTAAT
TAAGATGGTCTTCTTCTCTCCAACCCACAATGCGATACCTGACAAATCATCGATCAAAATCTCATTGTCACCTTATACTC
CACTATCTCACGTTATCTACTTTTGTACATACTGGATCTTGATCGTACTGCAACCTCTGGTGAAATGTTTGCAAGCTACC
AACAAGCTATAGGTGAATCAACTCAAAAAAGGCCTTCACAACATCTTCGTGAATGACAAACTCATGACACTGCACCTTTT
GGAAATAAAATAAACTCTGAAATATATCCTTGTAGCAGCAGGTTCTCTCAAATCAACCAACAGTAAAGAAGTCTTTTTCT
ACACCATAAATGATCTTCAATTCAACTTTTTGTACATGAATCAAGCCTATCGAACTGGATGACTTCTATTCCAACAAGGT
GATGAATTTGACTGAGGAAGCAGCTAAAGACCACACTTGTTCATCTCTTGCCTTATATGCTTCCAGAGGACGCAAGCTCG
CACTACTATCAGGGGTTGTGGTTGCTCGTCTCCTACTTTGCAAACTCATGAAAAAAGAACTTGTTTTCTACTCTACCTGG
GTGGAATTCCCCTTTCCCATCTCATGCCAAATCTATGATAAAATTCACCATTTTGCCTTTGATTATTGGCATCATGCCAA
CCCATAGTATCATCCACAAGGGAAACAATTTCCTCATTCAATCTTATTTACAAGAGGTACCTCACAAAAATCCACATCTC
TACACATTAAATGGTACCTTACACCATAGCCTCCACACATCTCACATCTACCTATGATCATCTTCAGCAACTGACCAACT
ATCAAGGTTCTAATCATGTTGTGGATGGCAATGGTAACTATGTACATATCACTCACACTGGTTGTGGCATCCTTACTACC
CCAACTGGTAATATTCACTTTCTAATCTCTTACATGTACCACAATTATACCATAATTTGATATATGCTAGCAACCTCACT
CAAGACAATAACATTTCTATATTTTTTTTAACTTGTATGGCTTTCAAATCAATGATCAAATGACCAATCATGTGCTTCAT
CACAATCCATATCGTAAAGGTCTCTATCTCATTGCAACAATTCTAGCTCTATCCACCACTATTTTCTCCGTGGCCCTTTG
GCATCAACATATTGTCTATCCTCAGCTATGTTTCTTCTCGTCCTCACAATACATGCAACTCTTGTAAGAGTCATAAGTTA
TAATTCTAAAAAATTGTAACAAGAACGACAATACCATTTGAATTAATACATTCTAATGTGTGGGGTCATTTTCTGACTTT
ATCTCTGTGAAACTTTAAGAAATATGGTTTGATTATTGATTACCATACTCAGTTTAGTTTACAATATTCTATGCATCAAA
AATATGAAACCTTTCAGTGTTATGTTCAAATTTATAATATGCTTAATACTCAATTCAATTCTCACATCAAATACTTTTGA
TTTGATGGTGGTGGTGAATGAACCTCACACATTTCATAATTACATTCTCTTTAAAGGTATTATTCATCAGATTAGTAGCT
CATACACCTAAATAAAGTGGTGTTGTTGAAAAGAAACATCGTCATATTGTTGAAACTACTTGAGCTCTACTTTTAGGTGT
TAATATGCCTTCTCAATTTTGGTTGAATAATGCTCTCACCACCTCTTATCTTATTCATTGTCTCTCATATAAAACAACAA
AAATGAGTCCAGTATCAATTATTATATAAAGCCAAACATGATTACTTAACTCATTTGCATCTTCGATTCTTTATATTTTT
CTTGGCAACCACAAATGACACCTAATAAACTTACACCAAAAGCACCTCCTTGTTTCTTCATCGGCGACTCTTAATCCATC
CACATTAAGAGTCATAATATCCCAAAATGTTGTCTTTAATGAACTCCAAACTCTCTACCTCAACCTCATTCTCTTGACAT
TTCTAAACTGACATCGCCACCTCTCCTCTTAACATATGCTTCATTGTTTCACTCTCAATAAACACCCAATACAGCCAACT
TCATAATGCTCACCAAATGTCCAATAGTGTACTCTACCCATCTCCTTGGTTCCAAATAACAACATACATCTCCAATATGA
CCGCTAACTCCCATCTCCTTAATGCAAATCTTGTCACCATTAGTATCTCTTCCCATTATCCCACGAATCCTCTAAAAACT
ATGCTTCAAACTATTAAAGGGAAACAAAAATAGATTGTATTCATTCACACAGTTGATTCATAATGTGATCCCACTTATTA
CTCTCAAGCATGTATGCGTGAATAGTGGAGTAATGTTAACTTAGATGATTTCCTTTCTCTTCAACAACAACACACATGTA
CTTTTATCCCTCTTCCTACAAATCACACTATTCTTAACTATTGATAGACCTTTAAAACAAAAAAGAAATCTTGATGGTGC
AATTGTCTACTACAAATCTAGGCTTTCACTCAAGGTTTCAAACAAACCCTAAAAGTTCACTATAATGAGACATTAAGTCT
TATTGTGAAGATGTCGGTCATGAAGAAACTCATCACTATATCTCTCACCAATAACTAGAACATTTCCTAGCTATATTTGT
CCAATTATTTTCTTCTTGGAATGCTAGATGACATTGTCACTTGTCTTCTTAGAACATTGTCGTCTGTCTTCTACATGACT
CAACCATAAGGATTTGTTGACCCTTAACAACATACCAACGTACACCTTTTTCGCAAATCTCTCTATGGGCTTAAATAAGA
ACCACAACAATGGTACTCCTCCTTTATTTTCAACTTAAATAATAAGGTCTTCAGCTCATCATTATTGACCCATTCCTATC
ATAACTATAAGGCAATCATCTATTTACTCATATACATGGAAGATATTCTTCTTACATAGGATGATAATGTTTTCATCTAT
AATCTCATTTTTCATATGCATTAATAATTAAAAATAAAGGAGCTTGGCCAACCAATTATCTTTGTGGAAATACAAATTCA
TTATGATGGAACACACTACTTTCTTTATCAACATACACACCTTCAAACTATAATAAAAATTACAAGTGTTGATGAATGTA
AACCTGTTACAACACCTCTCTCCTCCAAACCCCAGATCGATACCACCTCACAATAACCATTTGATGATCATTTTTATTAA
TAGTTTGGTTGATCACTACATTACCTCATTATTACTCATTACAATATTGCATTTGCAGTTAATCAATTATGAAAATACAT
GCACCGACCTCTAAATTTGCATTCCCAAATGCTCAAAAGCATATGGGTTACCTATCACAAAAGGTCCCCTTCATCTCCAT
GCCAATTTTGACTCCAATTGGACTGATAATATATATTATTGGAGGTTTATTATTGGTTACTACACATTTCTTGGATAGAC
TTTGATCTTATGTCGATTCCAAAAGCCAAGAGTAGAAGCATAGTCATCAATTGAAGTTGAATACAAGGCATTAGTGAAAA
CTACTACTTATATTATTTGGCAAGGTGCCTTGTACAATAATTTTGCATCACAAAGCTCTCTCTAATAACTCTCTATTGTG
ATAATATTTCTATAATGGAAATTGAAAATAACCATATATTTCATGCACACACTAAGCTTATAAAAATCAACTATAAGTTT
ATCAGGGTGCACATCTCTAATTAAGACCTTTTTATTAACAACATCTCAATACAAGATAAGGTAGTTGATCTCCTCATAAA
GGGGCTCTCAACCTCTAAATTTTAGGATCTTCAAAACAAGCTTAATGGTCCATCCAATATACTATTTTTAATGATGGGAG
GTAACAACCTACATTAAGATAAATATTGGTATGCCTGATTTACTTTCTATGTACTTTGTTATATTGCATCTAATCTTAAA
CTTTAACTC
>TD_CCO_481766
ATTATTTTTAAATTAATGCCTTCAGGAGCAGAAAATGTCAATCCTAATCAAATTCGGCATGTCGGACCCAATGGCGCGAT
CGATTTTGAGATACGGGTGGATATCACCCCAAAACGTGTGTGGACGCACTCGACGTGCGTTGACTTGGTCAATTCGACTG
AGAAGACCTCCTCTGGACCAATTTCGACGTTCCGGACGCGGTCGCACAGTTTGTTTTCTGATCAGGCATCGTTTTGACAA
TTTTGACAATCATCGCACACTTTGGCTTTAAATCGCACGCTGGCGTACTTAACGTGCATCGTCTCAACCCGAGCTTTGTG
AGACAGCTCTCTCTTGATAATTTCGACACTCCGGACGCGGTCGCACAGTTAATTTTGAGATCTGAGATCATTTCAACGCT
TTTAGCGATGATTTGGTTGTGTCGCGCTGTATTGCACGTTTTAGCATCTGACGTGCATCGCTATGCCTGAATTGATTGCG
AGGGATATTTTCTGACTAATTTCTGCATTCTGAATATGTCGGCGATGTCCGCGCTATATTCGGTGCCGTCTTGAGCAATT
TTGAGCTGATGCACGCAACGTCACGAGCGTCGTCTTTTCTCCTTACTCGACTTCAATCTTGAAGGCTCTATGGAGGTTTC
AAGGAGGTCAACATAGATACACTATACTAATTTGGTAAGTTTGTTGTGGGAACCGGTAAGTTCTAATTCTATTCATAGTA
TGCTCTATTCTTTTTTGCACATTTATTATCCACAAGCCTAGATATTGTTACTTATATTCTAAGTTGTATGTGTTCTATTC
TTTTTAGCACATTGTCATCCACAGGTACATATGTTGCTGCTGTTTTCTATCTCTCACACCTTTCAACTCACAATTTGAGT
TGTAGCTATTTTTTTATTTTTATGCCTGCCTAATTGAAATTTTATTTTTCAAATTGCTAGCATCTAAAATGTAATGACAT
TAACAGATAGAATGGGAAGATCTCCAAAGGTTAACAAACCGAAGGTGGGAGAGAGAACAAGGACGAAGGGAAGCCACTGA
GGAAATGTCAGAGGAATTATCAGAAGGAGAGAAAGGTGACACTGTGGGGGAGAGCGTCCACTATGAAACACCAAAAAAGA
AGCTCCAAAGTAACGTCTCTGAACTCCAAATTTGGTCCGAGGAAAACAAGGATAAGAAGCTTTATGTAGTTCTCATCAGG
TAGCAGCCATTGCGTTCACCTTTCAATTTAAATTGGGATTGTTTAACCAATTGTCATGCTCTTTTCGAACAGCTTGCATG
GACTTGTCCGTGGAGAGAACATGGAGCTAGGTTGTGATTCGGACACTGGTGGTCAGGTGAAATAGCCTTTTTTTATCTAC
CAAAAATATATGGAAATTCTTTCCAAATGACATGATACTATCTCAATCAATGAAGCTTTATATTAGGAACCCTTTTCTAT
CAAGGGCTTATTTGATTTCATTGTTTATCTTACAAGAATATTTGTACAACTTTCAACCTTGATGATTCCTTTGGATGCAG
CCTATAAAATTCCTTATTTGGTTAACTCTTCTTATAACATTCAGGTGAAGTATGTAGTAGAGCTTGCAAAAACACTATCA
ATGATTCCTGGGGTGTACAGGGTGGATCTCTTCACCCGCCAGATAGCCGCACCTGATGTTGATTGGAGCTATGGGGAACC
TGCAGAGATGCTAACCACCGGCTCCAGTGATGATGAAGGCAATGAGCTTGGTGAGAGTGCTGGAGCATATATCATCCGTA
TCCCGTTTGGTCCCAGGGACAAGTATCTCAGGAAGGAGCTTCTCTGGCCTTATATTCAGGAATTTGTAGATGGAGCCCTT
GCTCACATCATCAACATTTCAAGGGTACTAGGTGAGCAGGTTGGTGGTGGGCAGCCAGTGTGGCCTTATGTGATCCATGG
TCATTATGCTGATGCTGGTGATAGTGCTGCACTTCTCTCTGGTGCCCTGAATGTCCCTATGGTACTCACTGGTCATTCAC
TAGGGAGAGATAAATTGGATCAGCTCCTGAAGCAAGGAAGACAATCCAAGGATGATATCAATGCTACATACAAGATAATG
AGGAGGATTGAGGCTGAGGAACTATCATTGGATACTGCTGAGCTTGTGATCACAAGTACGAAGCAAGAGATTGAGGAACA
ATGGGGATTGTATGATGGCTTTGATGTCAAGCTTGAAAAAGTGCTCAGAGCTCGTGCTCGGAGAGGGGTTAACTGCCATG
GACGCTATATGCCGAGGATGGCTGTAAGTTTGCTATCATTTTTACAAACTTCACAATGGTTGGCAGAAGGTCATTACTCT
ATTTATTTTTACTAGGGATTTTTGTATTCCAAATCTCAAATCACTTACTAGATTTTTAATGCCTGAGAAAATAAAGAAAC
ATTTCATCATGGTCCATTTTATATAATCAGCAAGCTTTGGCACGACTATATGGATCCTTTTGATTAAATTTGAGACCCAT
GGTATTTACAGGTAATTCCACCTGGGATGGACTTCAGCAATGTTGTAGTCCAGGAAGAGCAGGCTGAAGCAGATGGAGAT
CTTGCAGCTCTCATAGGCTCGGATAGTGCTTCTCCAAAGTCAATTCCGCCAATATGGTCTGAAGTAAGCTCCAGACACAT
TATATCACTTTATGTTTCTTAAAAATCTCTTTACTTTTGTTGTGAATTTGACTGAGATTTTTGCATAGATCATGCGGTTC
TTCACGAATCCCCACAAGCCAATGATCCTGGCTCTGTCAAGACCTGACCCAAAGAAGAATATCACTACCTTGATAAAAGC
CTTTGGGGAGTCTCGTCCACTGAGGGACCTGGCAAATCTTGTAAGGAATAAATAAATTATGATTTATTCATCTTCATAGC
ATGAACTCTGTAAATTAACGTGAAAAAAAAATGCAGTGATTCCTTAAAGTAACCTTGCTGATCATGCAGACATTGATTAT
GGGAAATAGGGATGATATTGATGAGATGTCCTCTGGTAATGCCAGTGTCCTCACAATTGTTCTGAAATTGATTGATAAGT
ATGATCTCTATGGTCTTGTTGCTTACCCAAAGCACCACAACCAGGCTGATGTGCCTGATATCTATCGGCTTGCGGCAAAA
ACAAAGGTCTACATCATAATTAAAATGTTACTTTTCTTAGAAAAGATCAGCTTGTTTTAAACTAGATGCATTCAACATGC
AGGGAGTTTTCATGAATCCAGCTCTTGTGGAACCATTTGGTCTCACTTTAATTGAGGTTTGTTAAGCCTGAGGCTAAAGT
TTATTCAAAGAGAGAAATATTCTGAGATGGAACCCAACACTTTTAGCTGATTGCAGGCGGCTGCACATGGACTTCCAATG
GTGGCGACAAAAAATGGTGGTCCTGTTGACATTCTCCGTGTAAATATGCATTTGAAAACTTCTGCTTTCTAAAGTAAAAT
GAGGAGAAGACAAATGAGGCCAAATTTGATTTTTTATTTTCATTTTTTGCAGACTTTGAACAATGGACTGCTTGTAGATC
CTCATGATGACAGGGCCATTGCCGATGCACTGCTGAAGCTTGTGGCCGACAAGAACAAGTGGATTGAATGTCGACGTAAT
GGTTGGCGCAATATCCACTTGTTCTCATGGCCAGAGCACTGCCGAACCTACCTTACTCGTGTCGCTGCTTGTCGTATGCG
TCATCCACAGTGGCAGACTGACACTCCAGGTGCACCTGATGATGATGCCGAGGAGTCATTATGGGACTCCCTGACCGATG
TTCATGAATCCTTTCTCCGCCTATCAATTGATGAGAAGGTTTCCTTAAATGGCTCCCCTGTGCTTGATGATGGCGCTGAT
GCTGAATTGCCTGATCAAGTGAAGAGAATTCTGAGCAAGATCAAAAAGCAAGCACACCCAGAATCTCATCAGCTTGGCAG
CACGAATTATATTGGGGCAGCCTCCGGAAATGTTCTAAATAAGTACCCTCTCCTTAGGCGGCGACGCCGGTTGTATGTGT
TCGCTCTTGACTGCTACAATGAAAATGGCGAACCTGAAAGAAAGTTGGTTCAAGTCATTCAAGAAGTCTTTCGTGCCGTG
AGGTCAGACCATCAGTTGTCGAGGATTTCTGGATTCGCAATATCGACAGCAATGCCGCTCTCAGAAACAATGAATCTGCT
GAAGTTGGGGAAGATCCTAGTGACAGACTTCGACGCATTAATCTGCAGCAGTGGAAGCGAGGTATACTATCCAGGGACCG
TGCAGTGCACCGATGCTGATGGCAGGATGCAACCGGACCAGGACTTTTCCACACACATAGCTTACCGTTGGGCATATGAT
GGGGTGAAGAGGACTATAGAAAAGCTAATGAACTCTCAAGATGGGCAGGAAAATCAAAAGGTTGAAGTTTCTGAAAATGT
TGTTGAGGATGTCACAGCAAGCACTGATCATTGTATTTCCTTTTTGATCAATGACCCAAAGAAGGTATACCAAGTGTTTG
CCTTTAGGACACCAATGTTTCAATTAAGCTTTGATGAAAAGTTTTAATTTATTTGTTTTCTCTCAGGCCAGACCGATTGA
TGAGCTCCGGCAGAAGGTTCGGATGCGAGGACTTAGATGCCATCTAATGTACTGTAGGAACTCGACGAGGTTGCAGGTCA
TTCCTCTCCTCGCGTCTCGGTCTCAGGCACTCAGGTATGAAATTTTCCAAAATTTATAGAGTTTTTTGTCTTCCAAATAA
GTTATGACTGGCAAAACCTTATGGCCTGCTGTTCTCTGAATCAAGGTATCTGTTTGTTCGCTGGGGCCTGAGTGTAATGA
ATATGTACATATTCCTGGGCGAGCGAGGGGATACCGACCATGAGGAGCTCATTGCAGGCTCGCACAAGACTGTGATCATG
AAGGGTGTGGTCACGAGAGGATCTGAAGAGCTACTCAGGACGGCGAGTAGCTATAAAAGGGAGGATGTTGTACCAGGAGA
AAGCCCCCTTATTGTCTATACCAAGGAGGGCATCAGGTCAGAGGATATACTCAAGGCACTCAAAGAAGCATCAAAAGCTA
CTTCAGGGATGTGATAAAAGAGTCATTTGGTTCTAATTCTCTACTTTTATTGTCTCCCCGTTCTTTCTCAGTGATTTATA
AAATGTCTTTATCTCAATAAAAACCCATGATACAATAATACCCAACCTCACATGTGGAAAGAAATGTTTCTTCTTTTGCA
AGTATGTTCGAGTTTTTGTTCACAAATGTGGAATGTCTCCGTAGGCTTTATGAAGCTATTTTTTTTTTTTGGGTTTATAT
GGAGGCTGAAAGATGGCTGAAGGCTGTATTGAGCTAAGTTGATCGAATGAAATATTGCTAATCTGTGTAAGTAGTGTTGC
TTTATAGATAAGGATTTCGAAGTGCCTGTAATACAAAGGTTCATCTTATTATTTAATCACAATTAGCAAAAAAAAAAAAA
AAATTCTTTACCGAACCTTAGGGCTGTTCTGGTTGTCTGCTGTCCCTTTTAAATTATGTTTCATTCGAGGTTTTCTGATT
TCAGGGCAAAAACGAAAAGGAGCATTTACATACATACCACGCAATGAGATATTAAGCTCTTCATACCATCTAGCTCTAGC
CTGTTAATACAAGGATGTTAAAAGAAGCCCTTTGAAACCCTAGGGGACCTAGGGTGAAAACAAACGGTTTTTTTTAAATA
ATTTCTTTATTTATGAGATTAAATTAAAAATAGGGATTTACATACATACTACTCAAACATGTCAATTTATATATCTAACA
TCCTAAACTTTGTATCTACTTACCTAACACTTCAAGTTTTAACACATCAAATCTATCACTCCACCTCTCCGATTACTTCT
GTTGACACTTAAGCTCAACATAATTGGA
>TD_CCO_681589
CGGAGAGGAGGGGATCCAAATATAAACACGATAATAACGAGATAAAGGCGAGTCCGGTGCAGGACTTTGATGTTTTTGTG
AGTTGTTAGAAACTTTAATCCTATGAGATCAAAAGACAAGTAATCTTTTCATTCATATTATTATTTCTCACTCTATAATC
CTCCATTTTGAGTGATATAAAGTCCATTAGGTTCCTATGAGTCTAGAAAACATGAGAGCATACACCAATAGGAAAATTAT
TTGTAATCAACTAAAATTTAGTAATTTGATCCATTAAATTAAATTATATAATGGAAGAAAGCCTTTATAATAAGTCAAAT
TTTAATAGTTTGGTCATCTAATTTAAATTACATAATTCAATGATGGTAACAATGTACCAGTTTGACTAAAACTTGAAATA
AAAAAATCAAAGTATTACTCCATTGAGGGAATAAACAAAACAATATTGCGAAGGGCAAGTAGCAACAGACCTGACATCTC
CCACTTATCAAATTTCACTAGCCAAGCATCTGGATGAATCTGAGTAGAAGAAACTCTATCTAGCCATACTCGAAACCGTT
TGCCCTTTTTGTCACCATAACTTGCAGCAAAGGCATCTATGCATTCATTAAGAGTTCGCTCAACTCCAGAAGGATGAATC
AGCACCCCATTGTGAGACTACAAATCACATGACATAGAGATGAAACTTGTATAGTTTAATGATAAATAAACATTTATGAA
ATCAATAACACAAAATACATATCAAATGCTAACCATTGACATACATTATAAAAGGCACCTGCCAATAATCAGAGAAATTA
ACTTCAAGAGCACCATGACTATTGCTAAAAGATGATAAAATAACAGAAAGATGCAAAGGAGTCAGAATAACATACAGTAA
TCTTCTTCATAATCTCAATAGTAGCCGCGGAATGTTCAACTTCCTCGCGATGCCATCTTTCAAACAATAAGTAAAACAGT
ACTAATTCATGTCCGGGGTTGAAGTGTTCTAGTTTGCAAGTTGATAGATCCTCAACATCTCTAGGAGATAAATTGGGACC
AAGTCCAAAATGACCTATAGCTTGTATAATCCCAGAAGCACATCTCTCACTTGCATGAATTATCTTAGGATTATCCTTGG
CATTTTCTGCATACCACTTTAATAGTTCCTCTTGAGCATTGCTGACCTAGAGAGAGTAACACGCCAATTAATATATATTT
TACTCTTACCTGGCAAAAAATGATATATATATACTCCAATGACTAACCATCACACCATGAACATCTGGAATGCTGAATAA
CTCAGCATCATTGCCAGAATCACCACAAGCAAGAGTATTGAGTGGTAGCTTCTCATCTTCCTTGAATTTTTTGAGTAAAT
ATGCTAGTGCATGGCCCTTTCCAGCACCTTGGGGTAATATGTCAAGATCTATGCCACCACTGTAAATTATCTTCACATCA
AGCTGATCAAGAATGAAGGAAAAAAAACTTTACTCTTATCTTAGCAATAATTTCCAACAGACATTTAGTTGCATATTCAT
GGTTCCAAAAAAGAAGAAAAAAATTAGTTTGATTCAATCTGACCCCGCGATTTGTCAAGATCTCATAAAGAGGCTTAATC
ACTGCCTCGACCTCGTTCTTCTGCACATAAAAGCTAACCTTGTGCGGCCGCTGCTCTGCTGTTGCCTGCACCAAGTTCAA
GAGTTCCAATGGCTTAAATTGGATAGATACTGCATCTCAATTATCAGATGTGTTAACAAATTATAATAAGAATCTGTTTA
TTATTATTATTGTTATTAGATTTGCTCATATTTGTATTATGAAGATAATTCAGTAAATATGTAAGTCCTATACAGTTGTC
TCTCCTAATACAAATCAAAGTGGGCTAGCTCATTTGCACCAAAAAGAGAGAGCTGAGTAAAATTCACCTGAAATGAAAGT
TGAGAAAATTTAGATGATTCCTCAACAACGATATTGCGATTCCATTTCTCATTAAGAAATTTCTCCCAGCCACTATCAGG
AACCATCCGTTCGCCGTAAGTTATTTCTGTACCCACTGACATGATTGTTATATCTGGTGTCAATAAGGGTTTCTCTTCCC
TGAGCTTCTTGTACAGTGTGGGCGACCTTCCAGTAGAAAAAACAAGTAGAGAGTCATGGCGGTAATTGGATTCCCATAAT
GCATTAAACCTTAGCAATGATAGGTTCTCGGGATCATGATGATCAACCTAAGCAAAATGAAGCAGAAAGTATAATAACTT
CACATTAGCATATAAATCACAATTAAATTTCTGGATTGAAAAAACAAGAGCAACATACCATTGTATGGTCAAGATCAGAA
ACAATCATGAGACGGGGCGGAGCATCAAGACGATCCATCTTTCTCACTGCAAACGAATCAAAGTTCAGCAGTTGGGAGTA
GGACAAAAGAATTAGTCAGTTGGTATCTGAGGATATCAACTGAACACACTCACACTTCTTCCAAAACGTAAGCCTAGAGA
AAGAATTGCACTGGAAATTACTGAGATTAGTTTCTACAAAAAAATAAAAAACACACAAAAGCCCAATTTTGGAGATGCGA
GGATGGAGAATTCAGAGATGTAAATCAATACTGAAAAAACCCAAAGTGGAACAAATCTAACATGGATGTAATTTGGAATG
TTCCATCAAAATCTGATTTTGATTATGGGTTTTGGGTGCCATCGCGCAGCGCATCAAAACAAAAACTCATTTGATCTAGA
TAGAGAAACTCACAGCTTCTCCTTCCAATTTACTCGCGAGTAGAAGAGCAAAGGAGTATCCAAGAATTTCACAGAACAGA
CGAACTAAATTTAAAAAAAATGGCTCAAAAAATTGAAAAAAAAAAGGAGAATAGAAGAAGAAAAAGGAAACGACGATGAC
CTCAGGGATGAAGATGATCGGTGCCCGGAAACCTCTCTGGTGAGATTTCTCGATGAGCCGATAGGGCTATCAAAAGAAGA
ATGAGAATACCCCAAGCAAAAAAGGTAAAACTTTTAGGGAAAGGACCAACGGAGGGAAATACAGGAAGCGATTCGATCCA
ATTTCGTTGGCGCTTGTTTTATATGAAGTTCGGATTCTTCTGTAATAACAAAATGGGAGGATT
>TD_CCO_231088
AAAAAAAAAAAAAAAAACGCTATTTCATTTTTGCTTATAACCGAGGTGACTTTAACTTGTCCATTTTGAACGTTTAGATG
GATTTAGCCTAAATCCAAGCAAAATCCAGTATAAATCCTGCTACCAAACAGCCCCTAGGACGCCTCTTCGCCTGAAATCC
TCCAGCGAGCTATATCCTTCCTCTAATTAGGTAAACACCCTCTTTTTTCTACCCACCCCCTTCCCCTGATCTCTTCGAAA
GGCTGTAAGTCGGATTTAACTTTAGCAGGATTTAACAAATCCAGTAAATCTGGATTTAGTAAATCCTCATGGGTTAAATA
CTGAAAACTGTTTAACATGCCAAGGGTTAAATCCTACTAAATCCTAGCAAACTGTTTGGCAATAAAAACCAGGATTTAAT
GCTGTTAACTACAAAGCACTGGAGTACTCTTCTCGAGCTTACATGATTCAATGGTGAGTGGTGACAGAGCAAATTATGTT
TCTAGATGGATTCATGTTTAAATCATAGCAAATGAAATTTGAAAGATCCATTAAGAAATGCTAAATTGATTTTCCAGATT
GCAAGTGTATAATGAATAACATTAAAAGAGGGTTTTTCTTGAGGAAAATATTGGCCTCACCTCTAAATCATGGTTTGATT
GTGTGCTAGCGAGTATATAAAAAAAAGCGAGGTATCCTTTGCTAGACCCGTCCAACAACCAAACATGCAAGCACTTCCCT
TCAAGATCACCATCTAATTTGCATGCTATTCCTATTCTCCACCAAGTTCCAGCAACACCCCAGTCATTGTTTCCCTCATC
ACATGCTATGTAAAGCTTTGCAAAGAGCCAACTTCAACAGGGATAGCTTCTTCAGGTCAAATGCACGCATAATTTCCAGG
CATCTAACGCCAAAATAAGTTCAAAAGACCATAGCAGGATTGTAATTAAAGTTCGATCTAGCAATAGCAAATGAGCTATA
TAAGGACGGATTTCAGATAGATGTTTAAGGATCATTCTATGCCCTTATAATATTTATCAAGAAACCACTAAGAATGTAGA
AAGAGAAAGAAAGGGAAGAATCTTATCAAAGTTTACTACTTTGGGTGTGAATCAAATGCTCAAAAGTTTTCATAACGGCC
AAACAAATAATCAGCTGGTAACTTCTTTTTGCGCTTTTATCTTGAAACTGGCCAAACTACCTTAACATGAGAGAAATGCT
TAGTAGAAGAGGCAGAAATTTGTTCTTATTCATTTCTTGTGACTCCTACTGACTTACGAGTCCCAAAGGATAAATATTAG
GCCATTTTATGCAAGTAGAGAGTCGTAAATTGCTCCATTTTTTTTTTCCATATTCTGACCCTTTGATGTCCTGGACATAT
GGAAGTAATACTGCACACACCATTTACATGCACAATAATATATATGAAGTCTTTGACCCGGATACATACACTTACATCGA
TGTCTTAAAATACAATATATTCACATAAACAATTATACTTGGCTATTCTTTTAATTATATGTCACAGACCTTGTGATAGG
TCCATGATGCACTGCATTGTTTTGTTTTCTCCATTTGTGTGCTTTGCATCAAACCCACTCTTGATCAAGCTCCTTGGCCT
GGCTGGCAAGCACTGAACCTCCATCACACCTCCATTGACTCCTACTCCTTGTCTCTCATCACTCTACTTACTCCCAATAA
ACTTGAAAAGCTCATGCTATCTTCACTGATTGGATTGTAAGGGGCCACCTCATTTAGATTTATTAGTATATGCAAGATGG
ATGTTCTTTGCTTCTGTGTTTTTTAGAACCTTCTATTTGTCTTTCATAGCACCCCAATTATTTTAAAATGTCCCTGCATC
ATTGTTGATTCTATTTTTTAGGATGAAAATTTGTTAAATTGTTTTCTATTTTAAACATGTTTTATGGGCATAAGATGTCT
TTTATCCTAAAACAACAATAACACTTGAAATTAATCATATAATTAAATACAGTGTCTAAATACTTTAGCTTTAGCATGTA
GAAACCGTACCTTTTAACCTTTAGCTATAGTAGCTTTTAAACTCAGTTTTTCATACAATAGTTTCTCAGCCAACAAAACC
ATCAGTAACTACCAATCCAAACGAGGCCTGTATTTGCCTTGTATTCTGTATCAGTTTTGATATGTCTAGTTACTGTTGAT
GCGCCATCTCAATACTCAAATTTAGCTGCACGTATAGATTTTTCCAGAATGTTAATATTTTCTGTAATAGTTGGACTACT
TTTTCTTATTTTATGTATCCATAATATGATTGCCTTACTCTCCTCCTGTATCACTTTTTTACTCCTCCTGTATCACTTTT
TTATTTGTGTTCACGTACTAATTGCTTGCCTCTCAAGTGATTTTTTTTTTAAAATTATATATCTTACAAGTGTTGGCAGA
TATGGATGGTGGGTCTAGCAGAGGTGGCGCTAGTGCTGATGTGATATTACCAAACTACAAGCTTGGGAAAACTTTGGGAA
TTGGTTCTTTTGGCAAAGTTAAAATTGCAGAACACGCATTAACTGGTCACAAGGTCGCCATAAAGATTCTTAATCGTCGT
AAAATAAAGAACATGGAAATGGAGGAAAAAGGTATAACTTGATTAAGTGGCCCCCTTTACCTATTTGACATTAGATGCTT
TCTGAGCTTTTTTGCTTTTTTTTTCCCCAAATACCTTGTGGATTTGATTTACCCTCCCCTTTCCACTAAATAATATATCA
ACTGATGGAAATCTTGGTACCAGCTGGTTACTCATTCTCCCAACCAGGGGTCGAACCAGGAGGGGTTTCATTTACATTTA
TGACTTGAGTTTCGCTTCTCAATCAATCTTCCTTTCCTGAGATGTTTCTTAGTTTAAATTAGCTATTTTTATGGTTTTTT
TTTTCATTTATGCATATACCGGGTTCTTCTGCACTTATGCATGTATTTTGGATTCCAAATTGCATCTATTTTCTTTTTAT
GTGTACATTCACCTCATGATGTTGTAGAATGTCATTTCGAACTTGTTTATGAGGGTCCTTTCATTGATTATGAGAAATAA
TAAGAGCATTCTGATTCTTAGAATATTTTTGTAGGTTCTAAATGATTGTTGCTGTCTACTGAATATAGAGCAAATATGAA
CATATAGAAATAAAAGAGTCCTTTATGTTTGGATTTTACTTTAGATTTCATTGATTAGAGCGATATATTTTTCTTTCATG
GAAAAAAAAATTATATAACTGCAATAATACTTCCTGGGTGTAGAAGTCATTTAATACTTCCTGGGTGTAGAAGTCATTCT
TTTGTGCAAAATTATGTTAAGATTAGTCTTTTTAGTAGTGGTTATATTGAGCTTCTTTTTTAAACTGGCAGCATTTATGG
TTGCTCTTTAGTTTTAAACTTATATTTTTTCGTGATTGTAGTTTTTTGCTTCTTTTCTAAATTGCAATAATTGAAACTCT
GGTATTCTTAACTTTCTACCAATGTATTTCAGTAAGAAGAGAGATCAAAATACTGAGATTGTTTATGCATCCCCACATCA
TACGCCTTTATGAGGTTATAGAGACACACTCTGATATTTATGTCGTTATGGAATATGTGAAATCTGGTGAACTGTTTGAT
TATATTGTGGAGAAGGGCAGATTGCAAGAGGATGAAGCCAGGCGTTTTTTCCAGCAGGTGAGTATATTGTTATTCTTTTG
ACTTTTTTCCCTCGCTGAATTAATCTATGCTCCATGCTTCCATTTATTGCAGAAAGATTTATTCTGAGGTGAATTTTCTT
TTTCCTTGCAAGATAGCTCTAGCACTATTGATGACACACTTGATATATTAGTGTACTTTTTGTGAGACTTTTTTTAAAGA
TAATTTGTTATTGGGTTTGTATATCTTCCTTTCATCATGATCTGATGCAACTGCATGTGGGAATTTTCTTTTTGTTGCAA
TGATATTCTCTACTTGTCAGCTTTATTTAATATGCCGTCCCTTGATAGTTAATTCCTATTAAATATTTTCAGGATAAAAA
TTGTTTGTTTTGATTTTGATGCAAGCAGATCATTTCTGGTGTTGAGTACTGTCACAGAAACATGGTTGTACATCGAGATC
TCAAGCCAGAAAACCTGCTACTGGATTCAAAATGCAATGTTAAAATTGCAGACTTTGGCTTGAGTAATATAATGCGTGAT
GGACATTTTCTGAAGACTAGTTGTGGGAGTCCAAACTATGCTGCTCCAGAGGTACAAACTCTGTTGTCATGCTGAAGGAT
CTTGTATATGCGATAAATGTTCATTCCAATTGCCATTTTCTTTTTTATATAGGTTATTTCTGGTAAACTGTATGCTGGGC
CAGAGGTTGATGTTTGGAGTTGTGGCGTTATCCTTTATGCTCTTCTTTGTGGTACTCTTCCTTTTGATGATGAAAACATA
CCAAACCTCTTTAAGAAAATAAAGGCAAGATAACAGCTTACACATAGTGTGCTTGATTGACTCTTGACATGGAATTTATT
ACAATTGGCTTACTTCTGTGCACATTTTTATTTGTTAGGGTGGGATATATACTCTTCCTAGTCATCTTTCTTCTTTAGCA
AGGGATCTGATTCCAAGGATGCTTGTTGTTGATCCGATGAAGAGAATGACTATTCGTGAGATTCGTGAACATCCATGGTT
CCAGGCTCGTCTTCCACGTTATCTTGCTGTGCCTCCCCCTGATACAATGCAACAAGCTAAGAAGGTTTGTTTCTTGCTGC
ACTTTGATTTGGCTATATTTCATAAAAGCTGTAAGAGGACTGCTTTTAGTTTTGCTGAAGTGCACTTGTTCTGATGCTTT
TGGTTACATATCATCCATACTGCTTAACTAAAACGATGGCTATTTGCATAATGCTAGAAATTCTCCCCGAGTAATTTCTG
CAGTTGTGATTCATAGAATTCTGCATAATTTCATGGCATATCACATTTGTACATTTAGGTTACATGCTAAGGAGTTAAAA
TCACACAAACTTTTGCCAGCATCCACGAACCATCTCATACTTTTGCAAGCATCCATGATTTACTGCATAATTGGCTACTT
CTTCTGAATTCTGATGAGGACATCAGAGTTCGTTCTTGGCGAGTTTATTAGCGCAGGAGGCGCCAACCGATAGTCATGAC
ACGTGGACTTTATTTTTAGTTGATGTTTTATTATTTGTATTTGATTTCCTATTTTTGTTCCAGTTTTGCCCTTTGTTTAA
GGCCTTTATTTATGTTTGTGTCAGGGGCTGTTTAGTCCTATTTTATTATTTATGTTTGAGCCTATATATAGGCCTCTTTA
GTTTGTACTAGGGCTATGTTTTAATCATTGAAAAAATTTTCTGCTTGCTGAAATTTCTTGAGAGAAATTCCATGGCGCGG
CTTCCTAGGTGGAGGAAGAAGACGACCTACCCAATAGTTGCGGCTCGCCGGGCTCTTGGTTCTTACCTTTGTTCTCTACT
CTCCCCTACCTCCTCTACTCCGCCCTTGCTCCTCTTTACTGAAATTACAAATTTTCTTGCAGCCCTTTACTTCTTCTTTC
CCCACCAAAATAACCTACACTCCCTCTCTACCTAGGGCCGAACCCAACTCAGCCCCCCTATCCTTTTCCACACCCACCCG
ATACCTCTACCCCCACCTGGAAGAGTATCCGACTCCCACCCTCCCTAAGCTCTTCCCCTTGCGGCCACCCAAGCCACCCC
CACCTGCAACCACCATCCCCCATCCCCTTTCTCCTGCTGGCCGAAACCCATCACCCAAACCCTCCTTTTTTTCCTCCCAA
AATTTCCCTTAAAACCCTTCCTAATTTAGCCCAATGAATTAGGGAGTTTCATATTTTATTTTCCCTCTGAATTTGAATTT
GAATTGATCCCTAATTAAGTCCTTAATTAAGGAAATCAATTCAGATTTGAATCCCCTGAATTAATTCATGATTTCAAGCC
TTCCTAATCATAACCCCCCAAAATGAAGGCCCCCCCCAATTAATTCCCTAATATCTGAATTTATTCTCTTTACCTCCTAT
TAAGTTTTGACCCCACCCCCCTGCTTTCCCTTGATCGAACCCAACCCTCTCCAAACCCTACCTCTCCCCTAACTCCTTTC
TCCCACTAAACCGAGACAAGGTAAGGGCTGTCTAGAATTTTTAGCCCCTCCCCGGAGGTCTATTGCGGTGCTTACTTCCT
CTCCATTCATGAGACCAACCATCCTCCACATTTAGTCCTCTTCCATTCTCTCCATATTTTTTCTTTCTTCCAAGTCCTGA
AAATCTAAAATTACTTGGGAGATTCAAGTCACTATTTTCTCTATGGATCTCGATCATTGACATGCTATTCCGATGATCAC
TCCACTCAAAGTTTGCTTGGTTATCTACCTTTCATAGAGCTACACCCCATGAGGGCCTTCATACCCAATGTTCAAGGGTA
TTCGATGCCGTAAACAAGTACGCGACCAAGCCACGACAACAATCGATCCAACAACGACGAACATCCGGACTCCGACATGG
TAACCCCTACACTAATTAAATATTTTTGTTGAGCTCATCATCTTTGTGGCTTTGTTAATTATTTCGTTAGCATTCTCTGT
TATTCTAAAATAGTTCAGTATGTGTGATTGACATCTAAGATGAAAAATCCCATTATTAAAGACTTGGACTGTGCTAGTAC
TAATCATAAGTGTCGTCGAATATTTTGGTAATTATTTTAAATCGACTGCTACTAATTAACATGTTTATTTTGTCAATCGT
GGTTATTAATTAAGATTTATTTAAATATTCAGATTAAACGCAGGGTTTATAAATAGCCAACTAAAGTCTTTCAACTTAAT
AATTTCTTAAAAGTGCAACTCTGACATCCTGCATGATTGTTTCACATCATTTTGGTATTAGAGCACAGTCTAGGCTTAGA
TAACCCTAGGAGTGTCTTTACTACCTAGCCACACCTAACCTAACCCTTCCTGTGCATGAGTGCATTAGTAAGGAAGCATT
TAGCATTATCAACATACAACACTTTGAAGTCGTTATCTCCTTGCGCATGCAAACCCAATCAGGTAGAGTATACCAGTCTA
GCTACTCAACAAACGACAAGATGGATCCTAATCACCTTCAGAAAATGTTGGACACCATCATGGGTCAAATGGGTGCACTT
AGTCAACAACTGCATACGACCCAAGATGATCTTGTAAATTTTTAGTGCAACACGAGCAGATGATTGGCCAAGAACCAACC
TTGTTCCCAATCGCACTCAAAACATGCCTACTAGACCCCCATCTCCTTATACTGACGATGTTTGGTCCAACGACGGACAT
TCACATGCTTCTTATAAGCCTAATAATTTTAGGCACGATCGCGAGACCCATGATCGAAACGAACGCGAACCTTTTGGCCG
ACGCCTGAACGGTCGCGATCAAAATACACACGACCTCGATGCACAACTATTAAAGAACATCCATATAGATGCCCCATCCT
ATGATGACACTCTCGATCCTCAAGTCTTCTTGGATTGGATCAAAAGAATGGATAGTCACTTCAGGTGGTACAACATCTCT
GAAGCCTGAAAAGTCAGGTTTGCTGAAATGAAGTTGACGGGCCGAGCCAACCAGTATTGGACCAACTTGGAGAATATGAG
GGAAGTCCGCGATGAACATCTAGTGGCATATTAGAGAACTATGAAGCGAGAACTCAAACAGAAATATCTTCCTCCGTCTT
ACTACCCCAAGCTTCTAGATAAGTGGAATAGACTGACTCAAGGGTCCAAACCTGTAAAAAATTACATATCAACTTTCGAT
GACTACATGATCCGATGCAGTGGTGAGGACACCACTTCCCCAGCACAAATCCTGTCTGTTTTGAGTTGGGCTTTGAGAAG
ACTTGTGAAATGAGTTATTTGTCAGAGGAATTACTATGTTAGAAACAATGTGTAATTTGATTATTGACTTAGAAGAATCT
CAATCCCACTATCCTTCGAAGAATAAATATCACATGCCACACACTTTTAAAGCCTCCTCCAATCAGCCCCACTTCAAAAC
TTCGGGTCAAACGACTAAAAAGCCTGTTTTCAATCCATCCCAGAACAAATCAGAGTTTAAGGGTAAGAGTTCTAAACACG
AGACCTCTAGAACTGACCCGAGGATCAAGTGTTTCAAATGCCAAGGATATGGGCACATAATATCACAATGCTCTAGCCCT
TTTAACTCTCATAGAAGAAGTAAACGACGAGGAAGTGGAACTTGAGGTTGACTCAGTCCATCACGTTGATGGTGACGATG
ACTTTTTTGAAGACGATGTAGCAGTCACGGTCAACTGTGTGTGAGACATTAACCTCGATAATCTTCATGTTGTTAGGTGT
GTCTTGTCGCAACCTACATTTAGCGATGATTTGAGATGCATTGCAATTTTTCACATCTTTATCAAAATCGGTGAAAAAAT
TGCAAGTTCCTTATTGGCAGTGGTAGCTGCATTAACGCTGTATCTTCAACCATGGTTGCCAGACTTAACTTGAAAGCTGT
ATCGCATCCGAATCCCTCTAAGATTGCTTGGATTAACTCTACTGTGTTGGAAGTAAAAGATATGAGCCTTATTCCCATTG
AGTTTGTTGAATATAAAGAGAAATTTGGTGAAACTCCATGGCCTGCCCAAGGCAATTATCTCTTATAGAGACGTAAAGTT
AACGAGCTATTTCTAGAAAACCTTATGACATAAGATTGACACAAAGCTCCAATTTTTCATTGCCTTCCACCCTTAGATGG
ATGATCAGACAGAGGTGGTCAATCGAAGTTTAGGCAACTTTCTTAGTACTTTGGTAGGTGAGTACATTCGTGATTGAGAT
ACCAAACTCCACACTATCGAGTTACCTATAATAATTCAGTCAACAGAACCACTTGGATGAGTCCATTCGAAATCATGTAT
GGATACAAGCCTAGGCAACTTGTCGATTTGATTCCAATGTGTCATTGGTATAGAATGTTGGAGTCTGCATCTGCATTTGC
ATCCCATTTACATGAGTTGTACAAAGAAATTGGCAAGAAGATTAAACTAGGTAATGCTAACTATAAACTCAACGCAGATT
TAAAGAGGAAATTTAAATAATTTAAGGTTAATGATCATGTAATGGTTCAAATTCGTCTGGAACGATTCCCACAAGGAACT
GTTAAAAAATTACATGCTAAGAGTGCAGAACCTTTTAAAATAATTAATAAAATAAATAACAATGCTTATGTTTTAGAGCT
GCCTGCTGGTTTTGGCATCAGTTTGACATTTAATATTGAAGATCTAGTAGCTTACGAGGGCCCAGATTTTAACCCCATCA
ATCCACTTCAAAATGAGTCACCGGTACCTTAAACTGTGAGATCCCAAGCCTACCTTCACTCCCTAATATATCCATTTTCC
CTATTACAGAGAAGATTTACATAATAATTAATGATGAAATTTTTTCCACTAAAGAGGATGGCCAACAACGATATTTAATT
CAGTAGAAAGGAAATCCAGAGTCGGAGAACACTTGGATGGATCGTGGTGACCTGCAGTGGCTGGATCCTGACATGCTGGA
GATTTACGAGAGTGCCAGAGATTTGCACTCGACAGAGTTGAGTTCTCTCCCACCTGGGGAGAATGATGAGGACATCTGAG
CTTGTCCTTGGCGAGTTTCTCAGCGCATAAGGCACCGACCGATAGCCATGACACGTGAACTTTATTTTTAGTTGATGTTT
TATTATTTGTATTTGATTTTTTGTTTTTGTTCCAATTTTGCCCATTGTTTAGGGCCTTTATTTATGTTTGTGTTAGGGGC
TGTTTAGTCCTATTTTATTATTTGTGTTTGAGCCTATATATAAGCCTTTTTAGCTTGTATTAGGGTTATGTTTTAATAAA
TGAAAAAAATTTTCTGCTTGTTGAAATTTCTTGAGAGAAGTTTCCTGACAGCTCCTTAGGTGGAGGAAGAAGACGACTTG
CCCAATAGTTATGGCTCGCTGGGCTCTTGGTTCTTACCTTTGTTCTCTACTCTCCCCTACCTCCTCTACTCTACCCTTGC
TCCCTTTGTTTGCTGAAATTACAAATTTTCCTGCAGCCCTTTCCTTCTTTCCCAACCAAAATCACCTTTCCCTCTCTCCA
CTAAGGGCCGAACCCAACTCAGCCCCCTACCCTTATCCACACCCATTCGATACCTCTACCACCACCTGGAAGAGTTGCCG
ACCCCCACCCTCCCCTCAGCCCTTACCCTTGCGGCCACCAGAGCCACCCCCACCTGCAGCTTCCATCCCTCATCCCATTT
ATCTTGCTGGTTGAAACACATCACCCAAACCTTCCTCTTTTTTCTCCCTAAATTTTCCTTAAAACCTTTGCTAATTTAGC
CTAATTAATCAGGGAGTTTCAGATTTTATTTTCCCTCTTAAATTTCTGAATTTTGAATTTGAATTGATTTCTAATTAAGT
CCTTAATTAAGGAAATCAATTCAGATTTGAATCCCCTGAATTAATTCTTGATTTCAAGCCTTCCTAATCACAACTCCCCA
AAATCATGCCCCCCCCCAAATTAATTTCCAATATCTGAATTTATTCTCTTTCCCTCCTATTAAGTCTCGGCCCCCACCCC
TTGTTTTTCCCTTGGTCGAACCCAACCCTCTCCCAACCCTACCTCTCCCTTACCTCCTTTCTCCCACTAAATGGAGACAA
GGTAATGGCTGTCTAGAATTTTCAGCCCCTCCCCGAAGGCCTATTGCGGAGCTTACTTCCTCTCCATTCATGAGACCAAC
CATCTTCCACTATAGTCCTCTTCCCTTCTCTCCATCTTTTTCCTTTTTCCGTGTTCGGAAAATCTAAAATTACTTGGGAG
ATTCAAGTCACTATTTTCTCTAAGGATCTCGATCGTCGACGTGCTATTCAGACGATCACTCCACTCGAAGTTTGCTTGGT
TATCTACCTTCCATAGAGCTACACCTCCTCACGAGAGCCTTCATACCCAACATTCAAGGGTATTCGACGCCGTGAACAAG
TATGTGACCAAGCAACGCCAACAATCGATCCGACAATGACGAACATCCGGACTCCGACATGGTAATCCCTACACTAATTA
AATAGTTTTGTTGAGCTCATCATCTTTGTGGCTTTGTTAATTATTTCGTCGGCACTCTCTGTTATCCTAAAATAGTTGAG
TATGTGTGATTGGCATCTAAGTTGAAAAATCCCATTATCAAAGACTTGGACTGTGCTAGTACTAATCATAAATGTCGTCG
AATATTTTGGTAATTATTTTAAATCGACTGCTACTAATTAACATGTTTATTTTGCCAATCTTAAGAGCTATTTAAATCTT
CAGATTAAGCGCATGGTTTATAAATAGCCAACTAAAGTCTTTCAACTTAAATAATTTCTTAGACGTGCAACTCTCACATC
CTGCATGATTGTTTCGCATCAAATTCCTTTTGAGAACATTTAATAGAGAATGAAAGTTAACCATTAAATCATCTTACAAA
TGTCCTGATTTTGCAGTTTCTCCTTATTCATGTTTTGGATGGTTGTGTTGAAGTTTCATCACGCACGCGGCATGCTGTTT
ATTGCACAAAACCTTTCTTATTCTCTGACCTTTCTTTTATTTCATTTTTTTTAGGAAAAAATCTTTGGCATCCTGCAGAT
CTCCTTTGCTGTTTCTTTTTGGCCTCTTATTGCGGTCTTTTAGTATCTATTTCTGAAACAAATAAAATTTGGGGTCAATA
TTTGGATCCATCATAAGCTTTCATCATAATGATCAACAACCATATCACAAAGATTATGGTTAGGCTTAATTCTTTCATCT
CCGTTCATTTGTAAAGTTCTTTTTTAGTTTGTAACTATGTTACCTTTAGTATGCCTCTTCTCCCTTTTATTCTTTTCATG
CCATGCTCTTATATTTTATTGTACATGCCCAAACTATTCAAATTAGTTTTCTACAATGTTATCTTTAATAGGTACCACTT
TCACAACATTTCTAAAATAATTATTTTAGTATTTTCCTTTTCTAATTTCACCATACAACCATGTTAATACACTCATTTTG
GTTGCACTGAATTCAGTTGTTAGTGATTATTCTAATGAACATCATTTGAACTTGTACAACACAATTACTCTTATTAACAT
TTATGTAACATGCATAATTATCCAACATATTCTCTAAGCATATTGTATTCTCGTGGAACTTATCAATTCTACCACTTAGT
TTTGACCTTACAACTTATATTATCATCTATCTTCCTAATCCTCCACATATAATTCCAAGTTATCTAAATGTAACACATTT
GGTTATATCATTAGCTTTCCATTTTTAATTATATATTGTAGAACTGCATACTAATATGAAGTCTTTACTAATTCAAAGCC
CCTTATTTTCTAATTATCTTGTTTTTCTGATCTTCACATTCTTGAGAATCAAGTTTACCTATTGGGGCATGTCGTTTGCA
AATAACATATAAAGATTCCATTTCATGAATATTTCATGCGAGCACTTCCTTGACCATTGCAAGAAGACATGTTCTTAAAT
TTTATTCTTGATATAGCCTATAGTGATTGGGCAATCTTTGGCGACTCCAAAAATATTTTCACTGAATGGTATTATCTCAT
AATCGAGTGTTTATTGATTTCAACTTACCTTTAATTAACAACTTTTTACGTAAGGTCCCCTAGTTTATCTTGGACGGTGC
ATGATTATGTTTTTTAAGAATTAAGATTAGCCAACAAAAGCTATTTGAAGATCGTTTTTTTAATACTCATCACAAAAAGT
ATCACAAAGTTTATTTACCAAGTGTTTTCCAATATCAATTTGATTGCTGCTAGTGTTTGCTCTTTCATCTTCTTGCCTAA
TTTCATGTTGTAAATCATAAATTTGAGGGACTATAGTCTCCACAATAATAAACATCAATTTTTGTTACATATTGGTACTA
AAATAAGTAAATAGTCTTCCTCTCATCTTATAATTCTTTGGAAAAAAACATGTTAACTTCATTTCTCTCATATCTCCATC
TAGATGTCATGATTTATCCTCTCATTATTTCTTTGCAGCTTCTTTGATTCTGGCTCAACTTACTTTCTTAGTCTACTCTA
TGAAATAACAGATATTATCCTAAATTTTTTTGTTAAACATGAATCTTTCAAATTTGCATTTACGTTTGCTTTAAGCTGTA
GTTTTGTAAACGTCAAATGAGTATTATATTGACCATAATGCCATTGCCGATATCATTATCATTATCACCTGTTACCTTTG
ATCTATTTTATTATTGCCAATTGTTTTCAAGTGCTAATTCCCTGTTTTATTGGTGCATGTTTTGTTTCCATTGTATTCTC
AAATCATCTTAGCTTTTTTCTTTATGATCTTGTTATGATAAAACTATTACTACCAATTTTTTTTCTTTCCCCATAAATTC
TCTTAGAGAAGTTGCCTTTGGGAAGATAGAATATAACTTATACCGTGAAAGTAGCTTTTAAAAAGTTCTGATAAAAGTAA
AAAATATGAGTTGTCCACAATACCTTAATATTGTTCCCCTCCTAGTTCAAATTAGGCTGATTTGTATGTTCTTTTCAAAT
TTCTGAGTTATTTTTTAACCTAATAGCAAGTCTCCTTATTTGTTCTCGGACCCTTGTAAAATTTGATGATTCTCCTTCTT
GATCTTGATATCACTCAAATTTTTATGTGCTGATAATTAAGCCTGCTTTCTGTTTTATGAATCATCTATTTAAAAAATGT
TTTTTTATTTCAATCATTGCATCATTTTTTTATTTTTTATTTATGTTATGAGTGTTTTACTTCACCATTTAAGAAGCGTT
GATGTTTTCTACTGATTTGTATCTTTTAACCGAACTTTATGTTAATAATCCTTCAATTCATGTCATATGTGCAGATTGAT
GAAGAAATCCTTCAGGAGGTCGTTAAAATGGGTTTTGAGAAAAACCTGTTGGTTGAATCTCTTCACAACAGAATCCAGAA
TGAGGTATTCAATGCTACTGAAGTTTTCTGCACATCGTTTAGTTCTTAGATCAAAGCTCACTTTGTGTAGATTTATTGTA
GGCAACTGTGGCATATTATTTACTTCTAGACAACAGGTTTCGTGTTGCCAGTGGCTATCTTGGAGCTGAATTTCAGGAAA
GCATGGTGAGTTTTTAATAACTAATACTCAAGTTAGTAGTACAGTACCAATTCAATTTTTTTGTTTCTTCTGCGTGCGAT
TGATTTTATTACTGGCTACTAGGAATGTGGCTTCACTCGAGTGGGCACATGTGATATACCCGCTTCTGCTGTTAGCCCTC
CTATTTCTGCTGTTAGCCCTCGCATGTTAGGATATATAGATTCTCAGGGGACGGGATTAAGGCCACATTTCCCTTCTGAA
AGAAAATGGGCTCTTGGCCTTCAGGTGATGAAATTTCCTAATAAATCTTGTCCTATTTGCTTATGTCAATTTTACTTGAT
ATTTTTGAGGTACTCACTGTTAAGTGTCCTTGCAGTCTCGAGCTCATCCTCGCGAAATAATGATGGAAGTTCTTAAAGCG
CTTCAGGAATTGAATGTTTCTTGGAAAAAGATTGGTCATTACAATATGAAATGCAGATGGATGCCTGGATTTTACCGGGG
ATATAGTGATGAATCTGACATCATTGGAAACGATGATGTCACTGCAAGTGCATCTTACGTGGTCAAGTTTGAAGTGCAGG
TACTCAAGAACTATCCACACACACAACACACGCAAACACTGGAGTTTATACTCAAATAGTGACAACTCTAAGAACTTCAA
TTTTTTCTAATTTTATTTACTGGAGATAAAAAAAGTCTTATTTTTTTTACTTGAAGTTATTTTATGCACATTCATTTTTA
ATCATTGGTGGATATACTAGAGTTGTGAGGTGAGTGGAAGTTTTTTGTGACTTGGCCATTTTTGAACCGACAAAGTTTGA
TACTTTATTTATTTTTATAAAATGTCATTGACCTCCATATTGTCACGGTTGAACATGATCAAACAATGAAAGTCAGATGT
TACATCACGCACATAAAGTTTAAAATGTCTTGATCGAGATCAAAACTACTTGAGGTGATGCCCGTTCACAAAACAAATTG
TGTCGATGCATTCAAAACACCTAAATTCATTAAAGGAGTCTTTCACAGCTGATTCGATCAAACAAGATGAATTCCAGGCA
CGATAATGCGCGAATCAGACCAAAACGACTAGATCTTCATGGAAATTGCCCAAAACTAGCTCTGATCGCATAACCGATTA
CACCTACGAGTCCAAAACATCAGAATTGCCAAGAAAAAACCTTCACGATCGATTCGAACGAGCATGACGAACATCGTGTG
CAACAATGCACAAATTTGATCGAAATTGCCTCAATCGTCATCGAAGTAGCCTACATGACCTCTATTCATAAAATGGATTG
CACCAATGCATTTGGAATGCCAAAAATGCTAGGAAAGGACACCCAATTTGCATGTTACTCACGTGCGAGTTGATAATACA
AAATTCGAGGCGAGTGAATGATGAAACTTTGCAATGGAGTTGATACAAACACCTTTAAATTAAACTTTAAAAAAGAAAAC
A
>TD_CCO_110950
GAATATAATTTTACAAAATGAGAATAAATTACAAAATACAATTTGATTCTTACCTTGAATTTAAATAATGAGGTAAGCAA
TATAGATGTGTTGTTTTTGCTTCACCTGTCCTCCAAAATGATACGAACAATACTCTAAAAACTTGAACCTTCATCATTTA
ATTTTATTTCTTGTCTATATATTGCTAGATGAAAAAAAGGCTAGTTGAAAAAATCATCCTTGCAATTTCATAATCTACCG
TTGTCGTGTGTGCAGATTAAACTCCTTTAGGCTAGTGTATGCAACTCGTACTTTTTTCTTAGGCTCGTAGTCTTTCATTC
TAAATGAACCTTAATTGACGTTAATATCTTCAACTTGAATCGAAGAAGTAGAGTGGCATGAACCATGGGTACTTGGCAAT
GGCATTTCTTTAGAAAGAGCCCTTTTGTTCCTTACTCGGCTTTATCAACTTGCTTTTGCATTTTATTCATTTGTTTGACA
CTTTAGGATGAATTTTAATCACTCGTGCAATAATCTTAAGCAAGTTGGCTTTCACTCTTGAATGTGAGCCGTCGTAAGTG
ACATTACAATAATTGCATCTAAATGCTATGTTTCATGCTCCTTCAAAAGATCTTCCCAACATAATGACATTTGAAGCGTC
GCCATTTCCAAATGCATCACAATTAGAACTCATTATCTTGCATAACTTAAGATGCATATGATAGTTTAAATTAGGAGAAC
TTAAAGCTCATAAGTTAATCAATAAAGCAAACTAATCGATAATAATTAATCAATAAAGCCAACTTATTTTCCTAAAGCAT
TCAAAGAAATAATAATAATTAGTCGAGGGGCTGTAAAACAAAAAAAAAACCAAAAAAAGGAATTTACAACCTAAAACTAG
GAAGCTCAAACATTAATATGGTAGTTTTAGTAAGATAAAAAAAAAACTCTCAACTTTAAACTTGGAATTTACAGAATCAA
TCATGATCTCAAGAATGTTGAATTCATATAAACTCCTGTAAATTTACAAAACTTGTAATATTTGCATAATTTTGTGAGAA
ATTACTTATAGAACCCTCATAAAATGGTATAAACTTTCATCTTTAGAACATTTTCTTACATTCAATAACTATGTGAAATT
GTGTACATGCATTCAACATATTTTTCACCTATGAAGCCAAATATATCTCTTTCTAGCGATGATTACAGATCTAATAACTA
AATTGCTAATGTGTAAAATAATGTGTAAACATATTAAATTGAGGTGAAACTGGGAAAAAAATTTGGGATGAAATCAAAGA
AAAACCAAAGGACTCACAAAGGAAACAAAGATTAGACCAACGCATATAGTATTTGATAACCTATAATTCCAATCCAAGGT
TGACGGCGTTGAGAGATGAGCGATTCTTGCTTAGATTTGGATGATTGTTGGTCGAGAGGGGAAGAGCAATAGCACGTGAG
CGAGACGGGTTGAGACTGGAGGAGGATGTGAGACTGAAAGGCGGGTGAACTAGTCAAGAATGAGAGTCCGTAGTGCGCTT
CAGAGAGTCTGAAATACCGGTGAAAGCTTCTTACGTGGAAAATAGAAGAATTTAGAGTTCTAAGTAAGAAATAAAAACAA
TATAATGAGTTGTATTTTCAAATATAAAAATTAATTCATTTATTTAGGATACGAATGCCTAACACGTGTGTCCATTTTAG
TTTTTAATATTTGTTTAATCGGACACGTCTTTGTTGCGTCTGACACATTTCGGACTTATGTCCGTGTCTGACAGTGCATT
CCTTATTCCTTAGAAGTGTCATTAGAGCAAAACCTTAGCAGCGACGAACATCAACACTTTGATAAGTGGATGAAACTTTT
GGTCATTTACATGATCACCAATAATCCATGTCTTGAAAATGATGTTTCTCAACATTTTGGAAAACTAGTACTTATTTGTT
TGGTTCCAGTATTAGTAAAACAATGAGGGGGTTATGTGCAAATTGTCTATGATATAAATTTAGATAGATTTTATTTATCT
TTTTCAACAAAATATCCTTAGCATTGTGTTTTCATCTGTATTAATTCTGTCCTTTATAAAAAAATTCAGATGTTGCTCTC
GTAACATCACTAAGAGATGGTATGAATCTCGTAAGTTATGAGTTTGTAGCCTGCCAAGGTGCCAAAAAGGGGGTTTTGAT
ACTAAGCGAGGTAAGAAACTCATCACTGCTGAGTTTAATTTAAATATAATATTGTTTAATATTATCCATCTTGCTATAAT
TGTATTTTTCGATGCTTTGTATTTATCGTCGAAACGATTATATTGTTTCACCTTCAAAACAAAGGTTGCTTTTATGAGTA
CAAATTCTTGATTTTCTTCTCACAAGTCTTATTTTCTTGGTTAGTAAAGATGGGAGACTAATTCCATTTAATTTTTTTTG
ATGTTTTCTCAAGTAATTTGGAAATTATTTCTAAGGAGTTTTGAGTGTTGGAATAATCTTGCAGGCTATAAACTTGTACT
GTCTTTAAGCTTTATAATTTTATATACGTCCTTACATTGATTAAGAAGGTTATATATATACTGCTAAATCTCAGTTAGAG
GTGATGCAACGGTCTTATTAAGAATGATAAGCTCCTCTCTTTCCCTCTCCATTCACATTGCCTCGGTGTCGGCGTCGGGC
ATGGAAAGCCCACTTTTATGCCTTCAACTTGTCAAAATATAAAGTCGGTAGCGCTGTAGGACAACTTAACCACTATTGTT
GAGGACTTGTCCATGGCTGGAAATAAGAGAATCGAGCTACCCGTTGCCTTGCCAGAGCCACCTGCTATGTGTTTCAGAGA
AGAGCGTGTTCGAGAACAATGACGATCATGCGAATGGAAAGAAGAATTTGGAAGAAAAACAGTTTAAAAAGAATGCAAGA
GAGTTTAGGTCATTTTTGTATGTCATCTGCTTTTCATCATCCTTAAGGTTTTATCGAGATTTTAAAATACCCGAGATCAT
CATTGATAAACTTTATATCCTTTACCACCATCATTGCCTTGTTATCTTGTTGCTTATTGATTATAGGACGTCGTCTACCT
TTTAATGCCCATTCATTCTTTGGAAGCTCCAACTTAGTAAAAATATTATCTAAATTTAATAGATACTCCTATCTTGATGT
TTGACTACATGTACATGATGTTATTGTTATAGCACCTTTAAAGTATTAGTACCAAAGATCATAATCACAAGGCACAAGTT
CATGTGGTTTGATGATGTTCATATATGTTCACGGATATGAATAGATCAAATGTTTCACTATACTTTAGAGTACAAAAAAT
TATTTTTGTACATAAGAAGATAATGATGTATATATCATTTTATGTATTTAAATGATCGAGAGGGAACATGGCTACATGTT
GTGAAAATGAGAGAGAAACATGTAGAAGAAGTTTCTACTACTGCTATTATTGTATTTTCTTCTCGATTGCTAGATCTTCT
TTATCTCCTCTCCTATACACAAAAGCTTCTCGTTATTATAGTTAAAAGCTTAAGCACCTCTCACTTCTCTCTCCTCCCTC
ATTTTTTCTATTTGCTTGCAGTTGTGAGATGTTTCAACGCAGTGGAGCCATCTTATATAGTGCTTAGAGATGATAGATAG
CAACTTTTAATTATTTAAGTAAATGGTGGTAGATATCATAATATAGATGTTAGGTAGAGGATGATAGATAATGAATTTGT
AGGTTTAGATAGTGGGTGGTGGGTAGAACCTTATATGAGATAAATAAAGAAAATTTATCCATATCTTAATAGGGATGTAT
CCTTCTTCCTAATGATTCCCAATCAATACTAGAGTCCTCCATATTTGAAGCTAGGAATGCGCCCCATTTTGAAGCTTCAA
TATAGTTCCATTATTAATCGTGATTTATACATCAACGAATTACACAATATTCAACACTTCACTATTAACATGATAAACTT
ACTTGCAATCCCCAACAAACCCCAACAAAGTAGTTAGTTATAAACTCTTTTTGTGGAGTGGAGTGAAAAATACATCATTT
ATCTATTTACATCAAGGAGTAATGTATCATATATCTCTTTACTTGTGGCATTAACAATGTTTTTCCATATGATTAAATTT
TGTCCACCCTTTCCTTGTGGATAGACTCTTTTCATGTCACTAGGCTTACCATGCCACCAACACACACCACTACGATCAGT
TGATTGGCTCATATGTTGTGATTTGGATCAACCTTAATTGTTGTTTTTTTTCTTGCATTATTTTACTTTGCTCTCAAGAT
TCGGAGCAAGAGATGAAGATCCCTCATCTGATTCATGCCTTTTGATGTTATCAATCAAGTGTAAGTCACAAACATCATTT
AACTTCAACTTTGTAGACCCGCGTGAACTGGTGACAACTAGCATGGTTATAGACCGACTATTACAATGATGATAACGAGC
TCAATAATTCATCTCCAAAGTTGATATCTAACAAGCTTAAATAACTTGTAATTAGATTGAACTTATTGATATGCACTACT
ATGGAAGTGCCTTTAACCATCCCAATTGAAAAAAAATGCTGTGCCAAAACCAAATATTGTTCGAACCAAAAACAACTAAC
AAAGTAATATGTGAAAGTAAAGAACAGGAAAGACAACAAACCAAACAATCTTGATTTTACATGGTTTGGCTGAGAAGCTT
TTCTACGTCCACAGGAGGGGTTGATTTATTAAACATGGAAGGGTAAAAGACGTCGACCAACAAGAGGAGTACGATCTCTC
AATCTCCTCACTAAAAACTCCATCTCTCTCGAGATTGAAACTAAAACTTCTCTAGAAAACCCTAGAGACCCAATACAAGT
GACTCTTATATGCCCCTAGTCTCCAAATCTTATAAATCTATTCGTTTCCTACTTTCCAAAACAAAACAACTGCACAAAGT
AAGAAAATAGTGAAATAAATTTGAAATCCTGCTTTGAGGCGTTGACCCGACGTCGTGGCCCCCACATTGCTCTCACAAAC
CGAGAGGAGTACCCGCTCCAGCATAGCAATGCCTTGCAGTTCACACACGACGCTGGGTCCAGGTTGAATCCAAACAACAC
CCAAACTCCACAATCTCCAACTTATCTCACTAGTTGAAAAGTGAGGGATGAAAATAAACTCCACAATATGGTTACACTAG
GATGGTCACCTACGTATCCCCCCCTCCCGAAGGGATCAAGCTAAAGCATAGTTCCTCCAAAAGTATCCCTTGGACACTCA
ACGGGCTCGAAAGTTCACCAACCCTTTGCATTGAGTGAACTTCTAGACTGTAAGTACCTCTGTGAGCATATATGTTGTAT
TCTTCTTGGTATCAATCTTCTCCAACAAAACTCGCCCTACTCAATCAAATCATGGACAAAGTGGTACCTCACATCAATAT
GTTTGGTACAAACATGATGCACCGGATTAGTAGCTAGGAAGATCGCACTTTGACTATCACAAAACACCGTCAAAGCCTTA
TGCTTCACACTTAAGTCATCCAATAGGCCCTTTATCTAAATGGATACCTTCATGCCCTCTGTCATCGTCATATGTTCAGC
CTCTGTCGTAGATAAGGCTATTGTCGACTACAGAGTCAACCTCCAACTTACCGGACCACCTACTAATGTGAAAAGATATA
CAGTCGTAGATTGGCGCTTATCTAAGTCACCTACATAGTCAGAGTCAGTGTAGCTTATACATAACCTAATACTGGATGAT
TGCCTCTCATATACCAAACTAATATCCACAGTACCTTTCAAATATCTCAAAATCCCTCTGATGATCTGCCAATGACCCTA
ACCTGAATCATGCATGAATCTGCTCACCACACCAATCGTATGTGCTATGTTTGGTCTCGTACACACCATCAGGTACATCA
AACTGCCAACTACACTACATATGAAATCTTGCATATCTTCTTTCTCTCCTTGTCAACCTTGGAACACAAATCTGCACTCA
GCTGAAAGTGAGGCTCTATGGGTAGACTCACCGCTTTGGTTGAGTCATCGATCTCAAATTTTCTCAACACCTTCTCAATA
TATGCTCTCCTAGTGAGCCAAACATTTCCAACTATTTTGTCACGTAGAATCTCCATCCCGGGGATTTTACAAGCTTCACC
TAACTTCATCTCAAAGTATTTTGAGTTGTCTCTTCATTATATCAATCTCAACCTGACTTGAAAAAGCAATCAACATGCCA
TCAATATGCAATAAGAGAGATAAACTCACCAGTAGCCAACTTCCTGAAATATATGCAATGATCGTAGTGGCTTCGCTCGT
ACTTCTATCCCAACATAAACTAGTTAAACTTTTTGTACCAAAGTCTCATATCCAGGTGGTTACCGCATATAGATCTCTTC
TTCCAATTATCTTTTTAAGAATGTTGTTTTAACATCAAGTTGCTCCAATATCAGACCATAATACATTATCAAGGCCAAGA
GAACATGGATAGAAGAATGTTTGAGGACTGGGGGGAACACTTCATCATAGTCAACACCTTCACTTTGCGCAAAGCCTTTT
GCTACCAACCTTGCCTTGTACCGCACATTAGCTCCACCTTGAGATCTCTCATTTTTGGCATACACCCATTTGCAACCAAT
GACTTTTCTACTAGGTGGTAACATTCTATAATCTTCAAGTAACATTTTTATGAAGAGACTTCATCTCCTCATTCGTAGCC
TCCCTCCAGAATTCCCCTTCAGGACTCTCCACAGCCTCATTGAAGTGACAAGGGATTTCAGCCTTAGAAGTTGAAAGTGA
AAATGCAATGTGGTTCTTCAGCCAAGCTAACTTTTGGACATCTGACCTCTTGGCATGACTCCTAGCAATAGACTCTTGAA
CAGGAATCTCTGCCTTAATTTCCTCCACCTCCTAGTCAACAACAACAGGTACATCATTATCAACAGACGAATCTTGTACC
TCCTGAGGAGTGTAAGAAGCTAGTGAAACAAATGGAGTTGCATTAAACTCCTTCCTCTGTTCATCTTTCATGATTGACAT
GGAATTCTCCACCTGCTTTGAGTCTCGAGGCTTCAACATAGGCTCATCAAATGTGGCATCCCTGCTAATGGCAATCTTCC
TATCCACCTGATCATAAAGCTTGCAGCCCTTGACTCCACACTTGAAGCCAATGAAGATCGCCTTCTTCGCTTGTGGTTCT
AGCTTGTCATTTTGGACATGATACTAGGTTGGACACCGAAAAATCTTCATATGATCATAATCAGTAGCAGTTTGTCTCAA
CCAATACTCTTTTGATGCCTTCTTCCCAAGTGTTGTAGAGGTCAGAAAGTTCACCAAGTGACAAGCATACTCAAGGGCCT
CAGCCCATAAAAATATGTCTAATCTAGCATTATACAACATGCATAAAACCTTCTCCGCCAAAGTACGATTCATGTGCTCT
GCCACCCCGTTCTGTTGTGGTGTCTCTCTGACTGTGAAGTGATGCTTTATCCATGAGCTTTGTCACTCCTACAAGAACGC
CTCTGATGTGTATTCACCCCCATTGTTTGATCTAATACAACATATCTTTTTTTCCAATTTGGGTCTTGATCCACTTCTTC
CAAGTCACAAAAATTTCTAGGACTTTTCTTCTTGTCAAACACGCAATACTCATAGGACTCCAATTTGTAGATGATTTCTC
CTTTAATCAATCATTGTCTCACCAAGGCTTGAAGTGAAGCCTCTCTAGCATGAGTCAATCTCTTATGCTACAAAGTAGCA
GCATCCATAGAATCATCAGTAACAGCTGCAGTCTCGGTCACCGTACTCCCTTGATGATAATACAAATTATGATGCTGAAT
CCCCCTCATAACAATCAAAGATCCACGACTGGTTTTCAGAACACATCCCTCAGTGACTACCTTAGCCTTTAGCCTCAAAG
GCTTCAACTGGCACCAAATTCTTCCTGATATCTGGAATATGTCTGACCTCAGGCAACTCTCTCATTGCACTATCATGCTT
CCGAATAAGAATACTCCCCTCACCAATAGTTCTACAAATATGATTGTTGCTCATAGTAATAACAGCATTATCCAAAGACT
TGTAAGAACAAAATCACTCCCGATTAGGACAAATGTGATAAGTAGCACCCATGTCTAGAATCCAACACGAATTATCAGTG
TACAAGCAATGAGAAATAACAGAGAGAGAAACATCTGATTCACCATCACCAATGATCTCCTGAGTAATGTGAGCTTTCAC
CTCTGAGGAACCTCCCTTCGCCTTTTCTTTTAGTTGGGAGAATCTTTCTTCCAGTGACTCGTCTCCAAGCAAAATGCACA
TTGATTGCGCTCAAGATTGTGCCCCCACGATTTATCATGCTTTGGAGCACTATTATCATTCTACTTATGTCAATTCTTTT
TCTTCTCAGATCTGCTCTAATAAAAGACCAATGCCTTGGTTGTCTCTATCTTTGAGGACTCCTTGTCCCGCTGACTAAAC
TCATGATTCAACAACATTGTAGACATCTTACCATACTTCAATACATCATTCCCATGTACGAACGACATTGTGAAGTTATC
ATACTCATATGGGAGCAAATTCAATAGGAGCGTCTTGTCTTCATCACTGTACGAGCGCCTTGTGAAGTTATCATTGTACG
AGCGCCTTGTCTTCATCACCAACATCTTCGTCCAGGTTTAATAGATCCGCTAGCAATTTTGTGAACACATTCAAATGCTC
ATCAATTGTGACTTCGTGCCTCATCTAAAATCTATACAATCTATGTTTCATATAAAGTTGATTCTCCACACCCTTCATAA
GATATTTGTTTTCAAATGTCCTCCATGGGTTTTCTGCTAAAGTCTTTGTGATCACATAATACTTTATCTTATATGTCAAA
CAATTTCTGATCAACCTACGGGCACTCTGGTTTATCTTCAACAAAACCTTCTCCGACATTCCCTATGGACATCCATCGCT
ATCAAGCACATCCTCCAGATTCAGAGAACAAAGTGCATCCATCACCTCGCATCACCACATCCTAAAATTATCCTTTCCCT
CAAACTTGGTGACATCAATTTTCACCAAATGCGACTCCATATGATGAGTCGACGATTCTATCGCAATGGTAGAAGAGGAG
GCCATACCGGAATTCCCACCGCTATCTCCATTGACTTGCAATCAAATCAACAAACAAGGTCTCCATTGGAACCGATAAAA
TCAACCTTGCTCTGATACCACTTGTGCCCAAAATCAAATCTTGTTCCAACCAAAAACAGCGAACAGTGCAATATGCGGAA
GTAAAGAACAAGAAATATAACAAACTAAACAATCTCAATTTTGTGGTTCGATAAAGAAGCATCCCCACGTCCACGGAGAG
TGATTGATCCACTAGATCTTGAGGGGTGAAAGACATCGGCTAACAAGAGAAGTACAATCTTTCTATCTCCTCACCAAAAA
CTCCATCTCTCTCAAGATTGAAGCCAAAACTTTTTTAGAAAGCTCTAAAGACCTAATACAAGTCATTCTTATATGCCTCC
ATCCCCCAAATCTTACAAATATATTCGTTTTCTACTTTCCAAAACAAAAAATCACTCAAAAGTAGGCAAATAGGACAACA
AATTCAAAATTCTGCTTTGTGGCACTAACTCGGTGCTGCGCCCGAGTGGCGCCGCGCCACCTGAGTGATCGCATTGCTCT
CACAATCCGAGAGCAACACCCTCCTGGCGCTATCCGAAGCCCGCTCCAACATAGCAGAACCCTCCTAGACTGCGGAGCCC
ACGCGAAATAATGTCCAAATTGGACCCAAACTCCACAAAAATGTCTCATTAGATATTCCTTATTTATGATTGAAGTTTTC
TCGTGCATTTTGATAGAGTTTTCGGCAATGATCTTTGTTAGAGACACGCAAACAACTCGTAACACCAATCGGGTGATCTG
AGTCTTCTTGGTTCATTGTAATGTGATTCTTCTCCTAGTGAGACATGCAAGTTTTAATGATACAAGTAGTCCTCAATTTA
AATCTTCCAATGCCCATAGTCCTTGCTATGGAATCGATCGTTCATGGCTTTACCATCTTTATGTCATTGCTCTCAATTTT
CTTGTAGAATCTAAATTCATTCTTTCTATGTTGCCTGATGCTAGAAAAAAAAAAGCTCGCCCAAGAGTAATGACATTCAT
AAGAATGGGAATAATAACACACAAGGGTAACACTAGAAAAAAAAACACCATAGTTTATGTGATTTTTGTTAAATCCACTT
ATGTTCTTGGCCTCATAGATAGATTGATAGATATTCACTAGTCCAAAGACACAATACAAACTTATGTTTCTCACTTTTAT
CCCACTGGTATTCTTTTCCCTCTCCCATTTATGCTGGCTGATTATAAAGGAAAGTTTACCACATCCTATAACGAACTTCC
TCGCATGTCAGATGATCCAATAATAGGCACTGATTTTCGCCTGTGAAGGCCTTGAACTTTCAGTTGTCATCTCTAGTCCT
TCCAAACTTGTCATTATTGAAAAAATCCCTTTATATGATATCAACTGCTATAACTATCGACATTTCATCGGTCACCTCTA
TTGTGTCCTCCTTTGCACCTAGCTGAATGAAGGAGAAGAGCGTTAGGGATTCAACAAAAAATTACCTATTCTGATAGCAA
TAAAGAACATAAACTAAAAACACACAAGATGAAAAAACAAACACAAAGATTTGTATGAAAAACCATGGAGCTGCTCCACC
TGAAAATTCACTCGTCGTCAAAAGAGATAGGTACAGATTTCTACCCCAAATCTTACAATAAATAGGCAAAAATTAAGGTT
TCCAAAATAAACCAGTGCAAAGACCAAAATGCCCCTGGGATCAGGGATAGCGAATCAGATTGACCGCAAACCCATCGCAT
TAGCTCCATGAGACTAACAAAGAGTGAGTCATGTACATCAACACCATGCAAATATCTCCTTTTTATGTGCTTAAAAGCAG
TAGATAATAAATGTGTAGTGGTTAGGTAGATGACATTAGATAGTAGATAAAGATTTGTACAGAGGATAGGTAGAAGTTTT
ATTGGTTTAGGAATGCATGAAAAATGTTAGTGCTGTGGAGCCAATGTGATGAGATTGCGGTCACTCTGATGAAATTTTTG
GCTCGGTGCATTTTGGTCTGTTGACCAATTTTTTTCGGATGCCTTATTTACTATCCATAAATTGCAATCCTTAGAGCAAA
AGCTTGTAATCTTTTTTTTTATTTGCGGCTAGTAAATTTATGGTAGTATGGCTCCGTAGTTTTTTTCCCGCAAGGGTTTT
TCCACATAAATTATGTGTGTTCTTTGCATTTGATTTCTTTCTGTTTTGCTTTCGTTTATGATCTTTGTTTTGCTCTAAGA
TGAATTATTCTCTCAGAGAATTCCTAACAAAAAACACTCGTATATAGTAGATTCTGACTTTGCAAATAAACTTAGCGAAG
AAATTAGGCTTATTCTTTCGCGCTTCTTATTATTCGCATACTTCCCGTGAATCTTTTAGAACAATTTGCAAATCTTTGTA
ATTTCTACTATAGTTTGCAGGAGCAGCACAATCTCTTGGAGCCGGCGCCCTTCTTGTAAACCCGTGGAATGTCACCGAGG
TTGCCAATTCGATCTTCTATGCATTGAACATGCCTGTTGATGAGAGGGAGAAGCGCCATCGGCACAACTATGCCCATGTA
ACTACACACACTGCTCAAGACTGGGCAGAAACTTTTGTAAGGTACCAATCCGATCATTATCGCCGAAAACTATCTTTAGA
AATCAGGAATCACTACTTGTTGTCATATACCCTAAACCCTAAACCCTAAATCCTAAACCTTAAATTCTATGATGCTACTT
AGTAGTTAATAAACACATTTTATTAGCATAAATTTAAATTGAAGTGTGAGTTTGTGTGTAGATTCAAAGTAAATAATAGA
ATAATGAAGTGCCTACAATAGTATGCTTTATATTTCATACTCTCATCCAAGTTCTTTTTTTTTTCCTTATTACAGTTTTT
TTCCCTGTAGTGAACTTAATGATACTGTAGTTGAAGCTCAGCTAAGAACAAGACAGGTCCCACCAGATCTGCCTTTTGAA
TTAGCCATTCATCAATATTTGCATTCCAAGAATCGACTTTTGATACTGGTATTGTCTCATTTTACACTTCTAGTTTTGAT
TTCTTTCTCAAGAACATACATAGAGCACTCCGTGCGCGTGATTTTTTTTTTTTAATTCTGAATATGCGTGAATTCTTTTT
TTTTAGACATATATCAGAAAAATCATGACCTCGGCAACAACTTCCTAGACCCTTACCAACCGGACTAATTGACATCCGAA
TTCTCTAGTTTTTTAACTAATCCAGCTACTCTATTTCATTTTAAAACGATTTGAAGGCCGTTTGGTTGAGCTTTTATTCA
TGTGTGATTTAGTAAATAACATTTTTTACGGAGAGTTTTGTGTTAGTCTTGCGGAGACAATGCGATGGGCTTGCGCTCAC
TTTGATTTTTTTGGCTCAGGGGCATTTTGGTCTTTTGATTGATTTATTTCGGGAGCTCTAATTTATGCCTATTTATTGTA
AGTCATAGGACGGAAATTTGTAACCAATCTTTTGACGGCTAGTGAATTTTCAGGTGGTGTGGCTCTGCGGTTTTTCGCAC
AAGAGTTTTCCATATAAATCTTTGTATTGGTTTTAATCTCGTGTGTTTTTCGTTTGTGTTCTTTTTTCGCTCTCTGAATA
GGTGATTTTTTGTCGAATCCCAAACATTTTGCGCCATTCCTATCGTTGCAGGGTTTCAATTCAACACTAACAGAACCAAT
CGAGTCTTACGGAAGGAGAGGTGGAGATCAAATTAAAGAAATGGAGCTCAAATTGCACCCAGAGTTGAAAGGCCCATTGT
CGACATTGTGCAGTGATCCAAAGACCACCATTATTGTCCTCAGTGGAAGTGACAGAAGTGTTCTTGATGATGTACAGCTC
TCATCAATTCATTTTTCTTTTTCATCTCATATTTTCTTCCCCTCATACTTATTTTTCTTTTTTAATCCCAGAATTTCGGA
GAGTATAACATGTGGTTGGCAGCAGAAAATGGAATGTTTTTGCGTCTCACCGGCGGCGATTGGATGACGACAATGCCGGA
GCATCTCAACATGGATTGGGTCGACAGTGTGAAGGTGATTTTGATCAGTTTAGCAATATCTAAGTATGGATTAGTGCTTA
ATGATTGTTGTTGTTGTTTTTTTTTAATTTCATTTGATTTTGACAGCATGTTTTCGAGTATTTCACGGAAAGAACACCGA
GGTCTCATTTCGAACATCGGGAGACGTCGCTGGTGTGGAACTACAAGTATGCAGGTGGTTCTCGAGCTATCGATGGCGAC
TTTTATTCGACAATATCGCACTTTTAACGCTAATGTTACCTTGTTTCTTTGTTTTCGATGTTTATGAAGATGTTGATTTT
GGGAGGCTTCAAGCAAGGGATATGCTCCAACATCTGTGGACCGGTCCAATTTCTAATGCAGCTGTTGATGTTGTGCAAGG
GAGCCGGTCGGTCGAGGTTCGTTCCGTGGGAGTGACGAAGGTTCGTAAATATGTTTAAAACCATTGTTTATGTCGAGTAA
TCTCTTGTTTGGATGCGGGTAGTAGGAAAGAAAAGGGCACTTTAGTAATGAATCTTTCATTTATACTCGAGTTTTTTCGT
CTCATCTTTATCTTCGTCATCATCATCAATTAGCTGAGTTCAAGAGTTCTTCTCGGTTGTAACTCGAAATTATTGAGTTC
AGCTCGACTCGAACTCAATTTAGCCTTGAATAGATCCGGTTCGAACGATAATTTAATCGAAAAACCACCAAAGTTTAACA
TTGAGTAGATCCGGCCCGAGCAATAACACTAACATTGAGCTCAACTTAACATTGAGTGTCATAATTTAAAGTTCTTGAAT
TGTTTATATTTATGATGTATTCTCTTCCTCTTTCATCTTATTGCTCTATTATTCATTTTTTTTTATAATTATAATCATCA
TTATCATTTGGTTAATCATTATCATTATATTTATGATGTAACTCATTTTTTTTTTAAATTTTGAATATGTAAAATGGATG
CAGGGTGCTGCAATTGATCGGATATTGGGAGAAATTGTTCATAGCAAGAACATGGTTACACCTATAGATTATGTTCTATG
CATTGGCCACTTCCTTGGAAAGGTTTATTTTCTTTACCACTTTAATTTCCAATATTCTTATGCCTGTTTATCAGAAACAA
ATCTATAAAAAATTAATTTGTAAATGGGGAAAATCATGTAATTGGTGAAAAGAAACCGAGCTCGAGGTTGATCACCATAA
TCATCATTAGCTTTTTCTTAATTATTTAGTTTTAGCTTTATGAATCCTAATTTATTATTGAAAAATGTTATACTGCGCAA
ACAAAAATGCCTAAGGGAAGTCTTGATGTGTTGACACTAAAGAGAGATAGAGAGAAAGGTGGAGAGAGAAATTTTATACC
CTCATTAAAAAGTGTATTGCATACCAAACATTTGAAGCTTCAAAATCACATCAAAAGTACTGCAAAATTCCTATGCATTT
ACCCAGTGGAGGAACCAGAGTTTAAGATGAGGAGTGGCAAAGTCAAAATAAAATAAAAAAATTGGAGAGGTGAACTTACT
TTATTATTAAGCATTTATGTTTAAAAAGGACAAAACATATAGTATATATTACATGAAATTAAGGAGTTTAGAAAAATCTA
TTTATGGGGACGGGGGGTTTTGGGGGAGGTTACCCCCCTCCGCACCCCCTGGTTCCACCCTTCATTTATACCCACCATGT
GTAAAAATGGTGGAAATTTGTGTTATGTTATTTTCATGATAATTGTGTGGTATGCATGTAAACTCTTCTATTTTAGAAGT
AAAACACGTATTTTCATGCATAGAAAAGTATTATATATGTAAATATGAAACTTTAGAATGTGAAATACTACTTTCAGGAC
GAGGATATATACACATTCTTCGAGCCAGAGCTCCCTTCGGAGCCCTCGACCTGTTCCAGAACCAAGACAGCAGAAATTTT
CAAGGCCTCTGCTGAGAAGAGGAACACAGGGAAGCCCTCCAACATCAAAAACACAATGAGAGTATCACATGGAAGGAACC
ATAAGGCTTCATTATCATTAGAAAGGAAGGGTTCGTCGTCGTCATCGTCATCATCGTCATCATCATCATCGTCCAATCAT
CATCATAATAACAATGTAATAAGCCCTTCGAAACCGCCTCAAGACGCGTCGTCATGGCACGAAGGATCCTCAGTGCTCGA
CCTCAAGGGAGACAACTACTTCTCTTGCTTGGTGGGACGAAAGAGATCGAATGCGAGGTATCTTCTCAACACATCGGAGG
ATGTTCTGTTGTTTTTGAAGGAATTGGGTGAGTCTGGCAGCCCAATTGGTTTTGTCAACTCTAATAATAATAGCCTTTTC
TTGAGTGCTGATAGAATGAGATGAGTTATGAGGTCTTTTCAAGTTTCAGCCCCCCAATTTGATTGTGAAAGAAGCTTGTT
TTAGTACAGGTTTTATTTTGCAAATCTTATTTTTATTTAAACACTATTTCTTCTATAACATTATGTGTATAAATGTTGGT
GTTGGCTTCTTCTTTTTTTATCTTTTAAATTAATGGAAGCTGTTCCTTCTTTGTCTTTATTTGGGTTATCGTTAGAAGTA
TTTTGTGGTGAATATAATATGATTTTGAATTAATATAATATCCATAGAGTAAAATATAATAGATATATGTGTGTGTGTGT
GTTTTATAAAGATTAATGGATAAGACTTTTGGCCATC
>TD_CCO_329178
CTTGAATTCTAAGTTGATGCCTTGTTGACTTTTTTGTTTCAAATTTGTTACCTGCAAATTTATTTGCCATGGTAATTTAT
CTTTATAAATTATTTTTTATATTAAGGATTTAATAACGACCTTGTAACAGAGATAGGTGGTGTAAGAATAATTGTAGAGC
AACATATTAGTAAATTATTAATGAAGGATTTAATTTTGATGGATGCATATGATCCATTGTTTTAACTTTCGATGGTTTAA
TTATGGTATTTGATAGTTTCGGATCGTGATGATTGAATTGGATTGATTTCATTAATATTTTCAGTTTAGGCTAATTTCGA
TAGTTACAGTCAAAACTTAAAAAGTTATGCCCGAAATTCCTATATTTGTAATAAAAATTTACATAAAACTCTTAAGCAGT
CATAATCCTACAATTAGCAATCAATGCAATGAAGCGAAAAACCACGTATAAGACATGCCATTGCCTGAACCACCATTAAA
TTTCTTTGCTCAATAAATAATAATACATACGAATATGATAAGAGTTTGACCACCGTCAATTGATAACTTTGCCCAATCTT
AAAAAAAATTCCCAACTTAAAACTGTTGCTCTTAAAAATCAAATTATGATAAAAATCATGCTCTCATTAAAAAAAAAAAA
GAAACTTGTGTCTTGGTATGAATTGAAAGGCCATAACACTTCAAAAGAGCGCTTCATTGTTATTTCCTACCTCAGTGAAT
AACTTTGACTGAAACCACACTTTCAAGGAAAAAAAAAACTATAAAACAGGCATCATTTGAACTTCCAGTTCCGGAACACA
AGAATTTTACCAGCGAGGAAGAAGAGGTATCAACGAAACATATTCACACGTTGATCTGATTAAGCACAAAAATAAAAAAA
AAAAAAAACTCCCATCATGACAAAAGTTAAAAACTGAAAAACACTGCGCCATTTCCAACCTACCAAATAAAAGTGTTAAA
CGCTCAACGAAGATAAACAAGATATGGCATTTTTGTACCCTGATTCTTCTATTGAGCCGACACAAAAGTTAAACGATCAA
CCGACGATTGTTCAGAGACTGAAGCCAAGCCCTGCATCAACCTAACAATCTCAGCTGTATCGTCCAAATAGTACTTTGCC
TTGCTGGGCTTCCGACCGACCGTGCAAGCAAAAACCTCAGCTGAGGGTGGTAGTGAAGGGCCATCTACAGCACCAGTTAT
CACTTCGAACATATCTTCGTCAGATCTGTCATCTCCAATGCATAGAACAAAGTCTGGTACCAATCCTCTCTCCCTCATGG
TGGAAAGCAGTCGCTCCGCCACAAGACCTTTGCTCACTCCCTGCGCATGACAAGTTATATATACAAGTTCTTATAATTAA
ATGAAGTTATAAATAGAAGTCACAAACCTGAGGCTTGACCTCTACATTGTTCTGACCAGACTTCACTGAAACCGGTTCAT
TTGCAAGCACGCTTTCTAGATGATCAAGAAGCTCCTTAGCTTGGCAAGATCCAAAATCAGGGTCTGCATCCTCATAGCAC
CAAACCATAGAGGTCTCTTTGTCTTCAATGGTGGAGCCATCAGTGGTCTCAGTGTACAGACTCATTACAGGCTCTGCAAT
TGGCTTCCAACTGCAGTCAGCCGCAGGAATGCAGGTCTTCCATTCAGAATCTCTATTTAGCCTGTGAGAGTAGGCAGCGG
AATGTTATGATGAGAGATTGTTGCAGTTAAAAGGAAAAGAAGACAAACCAAACCGATACCGTAGAAAATAGCCATGCTCG
GCTGCCATCCCCAGATTTTCACAAGGGGAGAACCAGTCAGTGAGCGTGCTACGACTTCGAGCACTGACAAGAAAGACTAC
ATTGTGCTTATCATGGCACAAGCTATTAAGCATCTGGATTGATTGCAAGCTAGGGCTCTTATCAATGGAAGCTTGAGGCA
TGAGAGTGCCGTCATAATCGAAAAGAATAGCTCGAGTGCTGGTTCTTCTGTATGCAGATACAATATGTTCCATGGATAAC
TTCCTGAAATTCGGATCGAGAGCGACAACTCTGAACCCCAGACCGAAACCAATTCCCCAGCATCTCCTCCTGATATGATC
CCTGCAAGTTCTCTCCAAATCTTGAAGAAAACTGTTGGCCCAATAGCCCACGTCATGAGTACTCACATATCTATAGTGTT
TTTCATGCCTCAGCTGTTTTTCTGCCTCTGGCATCTCCAATGCAGAATCCATGGCATCTGCTACAGCATCAATGTTCCAA
GGATTCACCCGAATAGCCCCGCTCAAAGACGGGGAGCATCCTATGAACTCGGAAACAACCAACATGCTCTTTCTCGGTTT
CGAAGGGCTGACACCCAATGCTTGATCCAATCTCTCATTCCCTTGCCGGGAGACAATGTACTCGTAAGGTATGAGATTCA
TTCCATCCCTCACGGCAGTCACCAAACAACACTCAGCCACCACGTAATATGCTACCCGCTCATAAAACTGCAGCGGCTTG
TCGATCATGATCACGGGTTCGTAACCCGGCCGGCCAAATGTTTCATTAATCCGTTTCACCATTGCATGGCTTTCAGCCTG
CACCTCTACCACATCCTTCCCTTTCCCTCTTGCTGGGTTTGCAATCTGAACCAGCACTACTTTCCCTTGGCACCCAGGGT
GTTGCAACAGAAGTTGCTCAAAAGCTAAAAGCTTCAAGCTGATTCCTTTGAATATATCCATGTCATCAACCCCAAGTAAC
ATTGTCCTACCCTGGTTGGAGAACTGCTTAATAAGTTCTAAAACCTTCATCTCAGTCCCTGGCAAGCTCAAAACAGATTT
CAGCTGCCCCATATGAATCCCAACTGAGAGAATTTTAATACTCACAGTTCTACCATAGTACTCCAAACCAATATACCCCC
TCTTTGACTCATAAGAAAGCCCAAGCATCCGGCTGCAACAAGATAAGAAATGTCTGGCATAATCAAAAGTATGGAATCCA
ATTAGATCTGAGTTGAGTAGCGCTCGAAGAATTTCTTCACGAACAGGTAAAGTCCGGTAAATCTCCGAAGAAGGGAACGG
GCTATGGAGGAAAAATCCGAGTTTTACTCTATTAAACCTCTTCCTGAGGAAGGTAGGAAGAATCATGAGATGGTAGTCAT
GAACCCAAACAAAATCATCATCTGGACTGATAACTTCTAAAATCTTATCAGCAAACACCTTGTTAGCAGATACATAAGCC
TGCCATAAAGATCGGTTGAATCGACCACCAAGCTCCGCGGATAGGGGAAGCATGTAATGGAAAAGAGGCCATAGATGCTG
CTTGCAGAAACCATGGTAGAATCGAGATAAAAGATCAGGTGGGAGGAAGGTAGGCACGCAGTTGAACTTCTCTAAAAGGA
CTTGCGACACTTCATCTTGCTCGGAGAGAGGGATTTCGTAGCCGAGGCAACCTACATAGATGAACTCCATGCCTCCTGCA
CGGTCGCCAATGGTGTCCTTGAGCTGAAGAAGAAGGGAATCTTCGTCCCAAGAGAAGGTCCATCCACGGCTGCAACCTTG
GCGGCGGTGGACGCGAATTGGGAGCTGGTTGGCGACGATGATGGTGCGGCCATTAGTACCGGAGGAGGAGGATCCATCAT
CCGTGTCCGTATCGGAAGAGGACGAGGAGTCTATGTCAGGGACAATGCCGGAAGCCGTGACGACGCGGGGAATCAGGCGG
CTGAGCCGCCCTAAGGAGGATGGCTCCCCGGAGGCGAGCTCGAGGAGATCGGAGTAAGATCTTGACGCCATTTTTAAGAC
AGAAATCAAACTCAAAAGATATACCTCTTTCAGCGGTTGGATAGAAGTCGAAGGCTTAACAAAGCGCTTTCTTAATAGAA
GAGAAAGAGGGTTTTCGTAACTTTTTTTAGAGAAGATTAGCTAGGGTTTGGAGAGCACTTTGAAAAAGAATGGAGGCCGA
CAAGTTTGTGAAACTTCCGCAAAGAATCGAATCAAACTAGGCGTAGAAATCTGAAAGAAAACACCGAAAACAGTGATTTT
TTTCACGAGAAAAAGCTCAAAAACAGGATGAAACTAAACAGTTTGGATCGGCAGCAATGAGGAAGTCGTGGTGAAGTCGA
AACAGAGCAGTGATGAGATCGTTTACAAGGATTCATTCTGCTACGGAGAGGATGGAAGAAGCTTCAGCTTTCCAGATCAA
GTAAAAGAGAAGATGTTGATAGCTACCCAAATCCCACACGCAAACCTTCTGAGAGCTCCGGCGACAGCTTCTTCTTTTCT
TTTTTGGAGCGAGAAAAAGAAGAAAATTCTTTTAAAAAAAAACTTAAGCGCAATGGATTTATACAAACGAGTTGCTCGAA
GCTAGACAGCGAGATCTTTTAGAATGGATGATAATTTCACTCCGTTATATTCAAGGATTGCAGATAATTGGGAACCAGAT
GTACATGTGTGTGTGTTGGTTGAAAAGAGGGTGGGTGAGGATATAGTTATCAGCACCGTGCCATATTTTCCTAATTTTGA
TAATTGTCGTATTTTTGGATTTCCAGCTCGGATGGTTTCAGTGCGGTGGATATTACTTTTCTGCCCTCAAAAGGTGTTTG
CCTTAATAAAATGGGAGATATCCGCTGGGGAGTGGATGAGGCTCGAACATATTGTTGGAAGTTCGAACGTCATGGCACGT
GATCGTCACGTGTTTTGGTCCAACGCGTTTCGAGTGGGGAAGAGACAAGCGTGGCACTCTAATCTGTGGCAGATTGGAAA
CTTTTTGAGAATTGTAATGGACGTTCGATCTATCACACGGCCTAAAAATAAAAATAAAGGACACGCGTGCCCATTGGTTT
CCTCCACGTGTCACTACTGATTTATCCGCTTGGGATATGTGTTGTAACCCTCTCAAACAACCGTAGCGTATTGTTTATAA
ATAGGAGCATTTTACATACATACCATACATTCTCATGTATTAAATATTTATTCATATAGCGCTTAAAATTTTGACATCAC
ACCAAAAGGTCACTATCATTTTTTTTAGTGAAATGTACTTT
>TD_CCO_547116
AATGTGTATTGACCTAGACATATTTGTATTGCTGATCCTGCAGGTGATAAACTTAAGTTTATTTGCCTGCTTCTTTCCAG
AACACTTATATGATTGTTAATTGTTGAAGATTTGAAGTTGGGTTAACTTTTTTTTATCTGTGAACCTTATTTCCTGCAAT
ATACATCAGCATCCTCTAGAATCATGATACCAAATTCTTGTGCAAAACTTTTAACGATTTGCTCAGATGGAACTATGGAT
TTTCCACGAGCTGTGAAAACAATTTCTCGGGTGATGAGTTCTTCTGGTCTGATTTCTGACCTAGAGGGAAGTATACAAAA
TGATGATGATTCAGACAGCTTGATATCTTTATCACGCCAAAGAATAATAATAGTTTCCAATTTTCTACCACTTCATTCTC
TTAAAGATCAACAAACTGGAAAGTGGTGCTTTTCAAGGGATGAAGACTCTCTTTTGCTGCAGCTTAAAGATGGATTATCT
TCTGAAACTAAAGTCATTTATGTTGGGAGTCTGAAAGTTGATGTTGACATTGGTGAGCAGGAAGAAATTGCGCAAAGGCT
TTTGGATGATTACAACTGTGTCCCCACGTTCCTTCCTTTTGACCTGCTAAAGAATTTCTATCATGGTTTCTGTAAGAAAC
AGTTGTGGCCACTTTTCCATTACATGCTTCCCATCTGTCTGGACAAGGGTGACCTCTTTGATCGGTCCCTTTTTCAGGCT
TATGTTTCAGCCAATAGAATATTTTCTGACAAGGTGATGGAAGTGATTAATTCTGATGATGACTATGTATGGGTTCATGA
TTATCACCTAATGCTGCTTCCCACATTCCTTAGGAAGAGACTCAACCGAATCAAGCTTGGTTTTTTCCTTCACAGCCCCT
TTCCTTCCTCAGAAATTTATCGGACTCTGCCTGTCAGAGAAGACATTCTTAGAGGATTGCTTAATTCTGATCTAATTGGT
TTTCATACATTTGATTATGCCCGACACTTTCTTTCTTGCTGTAGTCGGATGCTAGGGCTGAGCTATGAGTCCAAGCGTGG
TCACATTGGAATTGAGTATGGTGGTCGTACTGTAGGCATTAAAATTCTTCCTGTTGGTGTTCACATAGGACGGCTTCAAT
CTCTGTTAAGTCTTCCTGCTACGATTAGCAAGGTTCAAGAAATTGAGCAGAAGTTCAAGGGGAAAAAGCTGCTAGTAGGT
GCTGATGACATGGACATCTTCAAAGGCATCAGCTTGAAGTTACTTGCACTCGATTCTCTACTCAATAGGAATCCTGATCT
AAGAGGAAAAGTGGTTTTGGTTCAAATTGTAAATCCGGCAAGGAGTGCTGGTAAGGATGTGAAGGATGCTAGAGCAGAGG
CAATATCATTGGCAGAAAGAATCAATCTTCTCTTTGGTAACCAAGGCTACAATCCTGTGGAACTTATCGATTACGCTATC
CCCTTTCACGAAAAGATTGCTTTTTATGCAGCCGCTGAGTGTTGCATTGTAAATGCCGTAAGGGATGGGATGAATTTGGT
GCCCTATGAATATGTAGTTTGTCGGCAAGGAACTGAGATGGATAAATTAAGAAATATTAGCAGTGGTTCTCCGCGAACCA
GCACACTGATTGTATCTGAATTTGTGGGATGTTCTCCATCTCTCAGTGGGGCTTTCAGGGTAAATCCTTGGAACGTTGAG
GATGTGGCTGATGCTTTATATCAAGCTATTGACATGAGCGATTCTGAAAGGCAGCTGCGGCATGAAAAGCATTACCGCTA
TGTGAGCTCCCATCATGTGTCCTATTGGGCCCACAGCTTCACACAAGATCTTGAGAGAGCATGCAAAGATCACTACAACC
GAAGGTGCTGGGGTGTCGGTCTTGGCTTAGGTTTCAGGGTTGTTGCGCTTTCTCCTAGTTTCAGGAAGCTTTCTGTTGAC
CATGTTGTCTCATCCTACAACAGAACCAATGGGAGAGCAATCTTCTTGGACTATGATGGAACGCTCATGCCAGAAACATC
TATAGTAAAAGATCCCAGCACTGATATTATTTATATGCTGAAGACCCTGTGCAACGATCCTAGGAATAGTGTGTTTATTG
TCAGTGGAAGAGGGCGGACTTCGCTTGCCAAATGGTTTTCATCATGTGAAGCACTCGGAATTGCTGCTGAACATGGCTAC
TTCATCAGGTATTCATATTTTTGCTCTAGATTTGACTAAGTTTACAGGATTTCATTTGGCTGATGGGTCATGTTTTCTTT
TGCAGGTGGAATGAGTCTTCCGATTGGGAATCTAGTCCAGTTGTTGTCGATCCAGAGTGGAAGAAGATAGCTGAACCTGT
CATGAAATTGTATACAGAGACAACTGATGGATCCTACATAGAAGTGAAGGAGAGTGCTTTGGTCTGGCATCATCAATATG
CTGATCATGACTTTGGCTCCTGCCAAGCCAAGGAATTGCTGGACCACCTCGAGAGTGTTCTTGCTAATGAGCCGGTAGTT
GTTAAAAGTGGAAATCATATTGTGGAAGTTAAACCTCAAGTATGCATTTCACTATTTCCCCATCATAATCTCTTCATTTT
TTATAATCTGATTTCGGCTGCACTGCCTAACACTCATATGTTTGTGTACAGGGAGTCAGTAAAGGATTGGTTGTGGAAAA
GCTGCTTAGAACACTTGTAAATGATGGAAAACTGCCGGATTTTTTGATGTGCATCGGCGATGATCGGTCTGATGAGGACA
TGTTTGAAAGCATTAATTCTACAGCTTCTAGTTCATTATTTCATGTAGTTCCTGAAGTGTTTGCCTGCACAGTTGGCCAG
AAGCCAAGTAAAGCAAAGTATTATGTCAATGATACCATTGAAGTGCTCAAATTGCTGGAAGGCATTGCAGATTCTTCAAG
GATTAAGGATACTAAAAAGCAGATTTTGTTTGAAGGGTCGATCAATACACAAGATTTGTCTTTTACTACTGCATGAGAAG
ATTATAGATTTGGTTGTACATTCCGTGTGATTAAAGGGTTACAAGTGATGCGTTACCTCTATCTTAATGGATTGTAGGTT
GTCTAAACTGCTTGTTTGGGCACTTCTGAGCTCCTGATGATTTGCATTGCTCTTTACTGTGCCTCATAGAAGAAATAACT
TAAAATCTCTGACTCTGACTATAGTGAAAGACAACTAAAGGAGATACAAATACAAGCAGAGGATTTAGCTTTTGGATACC
CTTTCATTGGACTTCATTATGCCTTTGGTAACTTGCTTCATTTTTTTTTTGTAAAGGTGATGGAATGATTCACATTTTGT
TCAGTGACATTAAAGGAGTATTCAGTACTAATTAACAAAAGTCTTCTCTCAAAGTAATCTATTTTTTTTTCTGCGTCATA
ATTTCGGTTTTCATTATGGTTGTTTTTATCAATTGCACAGTAAACTTGCTTATTTCTCTTCCTGATTTCCTTTAAAACCT
TTGATGTATGAAGGCATTGTAAGGTCGAGATGCCTGCTGGATTGGCTGCTACCATTGCATATTGAATTTCTTTAGGTAGT
GATTTTTTTTTCTTCCGTAGAAAAATAAATCATGTTAATACTAGACCAAATCAAATAGAGCCTTAAGTCATAATCAATTG
GGGTTGGATACGTAAATCCGGCTTTTCCAATGAGCACTATCAAAAACATTGTGCAATTTTTTTTTAGATTCATATTAAAA
TGGTCTAATGATTTTTTTTTTTTAATGTGTTGGATGTTGGATGCCTAACACACAATCATCATTCTTTATCTTTATCTGGA
CTTGAAACCGGTGGTATACAATAAGACACGAGATGATTAAAAAAATGGTCTTTGATATCCAAATGTCGGACTAACTCGAC
AAGGTGCTGCATAGACAACTA
>TD_CCO_333368
AAAAAGGAGAAGCAACGATGTTTCTAAATTAATAAGATAACTCATATTTTTTCCGGGAAAACAAAAAAGATAACTCTTAT
CCATCGACTGTTTGCCTTTGTATTATTCAAAAGATTTGACTTGCGGCATACACATTACCAAAGATGTCATATTATATACG
AAAAGCATAAATTAGTGTCGCTACAGAAAGCCATCTTAGCAAACTAATCCACAATAGTATATTCCGGTTCATGCACACAC
AACTGAATTATTGCGATTTTTTTATTCAAGTAGCTTCAAACTAAGCATTGGATCTTATCCATATGATGCCTTTATGACAG
AAGAAACCTAAGTTTTATGCAGAAATAAACATAAGGATCAACTCATAATAGAAAATTTGATCTCATCTTTTTTTCAATTA
AAGCAGACACTATTCTAACTTTGCGGCATTAATTATCAAATATTGGAAAAATAATGAAGCTTCACCAGGACAAAAAAAAT
CTCGTTTTTAGCACTCAATCTATCAAAGAAACCATGAATATTAAAAAAAATATATTGATATTTCTCACAGAATATTTGAT
TACAAGTGTTGAAGAAGGCAAGCAAATAATATGGATATGATTTTATGTAAAAAAAAAATAAAAAGCTGCCTTGTGATATT
TACATTACATGTTTTTAACTTTCTTTGTCAGCTAGAATGAAATTTGAACCTTCCCATCAGAGCCTCTAGTCTTTCATAAT
GGCTTAATTATCATCATGTGGAAAGCTGACTGAAGGTATATTCCACATTATGTACAAAGAAAAATATATTTAATGTTTCA
ACTGTTTATTCCAACATTAAAGTATTCCTTCAAAAGATACTTGAAGATGAGATCTTCTGGCTGGTTGAGCAGAAGCAGCA
GCTATGCCTTCAAGCAAACTGATTACATCAACTGTGTCGTCAAGGTAATACTTTGCCTTGCTTGGTTTCTTGCCAACTGT
GCAGGCAAATACATCAGAAAATGCTGGTAGAGAAGGCTCGGTGGTCGGAGAACCCAATATAGTCTCAAACATATCTTCAT
CGGATCGATCGTCCCCAATACAGAGAACAAAGTCTGGTGGTTTCCCTCTATTCAACATGGTTGAGATCAGATTCCTCACA
ACTATGCCTTTGCTTATGCCCTGCAAGATCACAGAACAAATTCTGAAAAACAGTGGCAGCTTTAAGAAAAACTAGGTCAA
CAGTAATAACTGAGGCCAGCTGTTTAAAAAAGCTAGAGTATGATTGATAAATCTGGTAGCAAATGAGAAGGCAGGACTTA
TCTACAAGTAATAGGCTATGGTTGTTAGAAAGAAATCAACAAATGTCATTCAGACAACAATTGAAAACACTGGTACAACA
AAAACATATATATATATATACAAAAGCCAATACCAAAAGGTAGGGCCAGAGAATGATTAATTATTATAATCTTTTTTATT
TAAGTTTTTGTTTCATCATATTTTCATTTTGAATATGACTGACCAACTTTTTAAGCAAGGTGACAAATAGATAACTTTCC
GACATGAAAAATGAAGAGAAATACAATTAAAGGAAATATACCTGCGGTTTAACTTCAAGAATATGTTGGCCTCTCTTGAC
AACAACAGGTTCGTTAGCAAGAACATTCTCCAAGTGATCAAGGAGTTCTTTTGCTTGGCAAGAACCAAAGTCTGGATCAG
CTTCCTGATGATGCCAAACAAGAGCGGTTTCCTTGTGCTCAATATAGGAGCCATCTGTTGCCTCTGCGTAGTGCCTCATC
ACTGGTTCCGCTATCCTTTTCCATTCCAAGTCGGAAGCCACGTTGCAAGATTCCCATGGTGAATCCCGGAACCATCTACA
GTAATTGAGAATTAGTCATAAAAATAATTAATTGGCAAAAAATGGAAGAGAAATTTGGTAATATGATTGCATGAAAATAG
TTGCGTTTAAGATAGAAATTGAACTTTAAGGAAGTTTTATTTTAGAATTTTGCAAATTATTCCTATCATCCAGGACGATA
AAAGAATGCTATTCTCAGTTTTTAATTATTTATTTTGTTTAGAACAACCAGAATTAAAGAGTAAAATTGGGTGAGAATAT
CCCAATCAAAATCAAAATTTGATAAGACTTTAAAACTCTTAGATTTGTCTTGAGACGCGTGTAATATATAAATTTATTGG
TTATCCATATAGTATACTCATTTCAACAAAAATAAAATAATAATTGAAATCATTCAGACCAAAATTTGATCAAACTCAAT
TTTCTCCAAGAATTATTAATCAACAGAAAAAACAATATATTTCAAAATGCAAAGAATTACCTTGTGAAGTATCCATGCTC
AGCAGAGATTCCTAATCTTACACAAGAATCAAACCACCTGCTCAATGAATCCTTTCCCCTACCGCTAACCACAAAAACAA
CGTTCTTCTCGTCAGAACACAAGTCATTCAGAACATCAATAACCTTCTTGCTCGGAGTCTTATCGATGGAGCTCTGCGGC
ATCATCGTACCATCATAGTCCAACAATATCAACCTGCTGCTCGTCTTCCTATAAGACGAAACTAAATGCTCCACTGATAG
CTTCCTAAAGTTGGGACCTAGCGCAACAACCCTAAAGCTCATCCCAAATCCAATGCCCCAACACCTTTTGGTGAAATGAT
CCTTACAAGCTCTTTGTAAGTCCTGATCAAATGACCTTGCCCAGTATGTAACATCATGAGAACTGACATACTTGTAGTGC
TTGTCATGTCTCAGCTGCTTCTCAGCCTCTGGCATGGTGATTGATAAGTTTATTGCGTTGGCCACAGCTTCCACATTCCA
TGGATTAACCCTAATTGCTCCACTCAAAGATGGCGAGCACCCAATGAACTCTGACACCACAATCACACTTTTCTTTGACA
AATTCTGTAATGCCGGGCTCCATTGACGACAAATGGTGTATTCATAAGGTACCAAATTCATCCCATCCCTCACAGGATTG
ACGACGCAACACTCAGCAACAGCATGATAAGCAACCTTCTCAAAGGTAGATAAAGGGCCGCCATCAAGCAAAATAATGGG
ATTGTATCCGGGTAAGCCATATTTCTCATTAATCCTCTTTGCGAGGGAATTTGTCTCCTCCTGCACCTCCTGAATGTCCT
TCCCCTGGCTCCGGGCAGGGTTTGCAATCTGCACAAGAATAGCACGACCACGGAGCCCAGGATTGTCAGCCAACAGCTGT
TCCATTGCCAAAAACTTCAAGCTGATTCCTTTGAATATATCCATATCATCAACACCGAGAAGTAAGATCCTATCTTTGAA
ACTAACCATCAGTTCCCGGACCTTAGATTGAGATTCGGGGGAAGAAATCACGGCCTCCAATTGCCCCATGTCGACACCTA
CAGGGAGTATTTTAACGGTCACAGTTCTTCCATAGTATTCCAAACCAATATACCCGCGCTTGGATTCGTAGTGAAGGCCA
AGGAGGCGAGAACAACAAGAGAGGAAATGTCGAGCATAGTCGAAAGTATGGAAACCGAGGAGGTCCGCGTTAAGGAGGGC
CCGGAGTAGATCCTCTCGGACAGGGATGGTGGCGAAGATTTCGGAGGAAGGGAAGGAAGAATGGAGGAAGAATCCGAGCT
TAATTCGTGGGGAGCGCTTGCGGAGGAAAGTTGGTAGAGCGAGGAGGTGGTAGTCGTTCGCCCAGACAAAGTCGTCGTCG
GGTGATACGACCTCCATGACGCGGTCGGCAAAGAGCTTGTTGGCGGAGAGATAAGCAAGCCATAGGCGACGGTCGAAACG
GAGGCCGCCTTGAACTGCGGGGGAAAGGGGGAGGAGGTAGTGGAGTAGAGGCCAAAGATAGTGTTTGCAGAATCCGTGGT
AGAACTTCTGGTGTAGGTCCGGGGGCAGGAAGACGGGGACGCAGCGGAACCTATGGGAGAGTACTTGGGCGACTTCGTCC
TGATCAGCCGGGTCGATCTCGGCACGGAGGGTGCCGACGTGGATAACGTCAGAGGAGGAAGAAGAGGAACCGCCGGGGAG
GCCGGAACGGAGCTGGAAGGCGAGGGCATCCAGGTCCCAAGAAAAGGACCAGTTGCCGGAAATGGGGTCACGAGCAGCGC
GGAGGGGGAGATGGTTGTTCACGATGATGCGTCGCTCCTTCATCGGACAGGGGGAAAGGGGACCGCCCGAGATAGGGGAT
GGGTCGTCGGAGTAGTCATCGGAGAGGATGCCGGGGAACGTCATGACTCGAGGGAGGCGGGCGGGGGGCGGTGGGGTGGT
GGTTAGGTCAAGAAGATCTGTGTAGGAACGGGAGGGCATGGCGCAAGTTTGGGTTAATATTAGGTTTAGGGTTTACGGTT
GCGGCAGAAAGAAGGGAGCAATGAACGTGTGAAGGAGGAGGCCATTCGGGGAAGAAGAGATGCGGGTCTCGGCGGATATA
AGTTGCGAAGTGGTGATGTGGGGACCGATTAATAAGGGTACCGCTTAGGTCAACTTGCGATAGGCGGTGTAGATGAGTGG
GTTGACCGTCAAAAGGAGGTAAAATAGGGATAGTTGGGTTGGGACTTCGGGGGAGTGGGGTTGGGCCGTGGGGACCAGTG
CCGGTGGGGCAGGGGGATGGTGTTTCACGGAAGCCACGTGGGTTTTTCTTTTCTGTTGCTGAAGGTGGGAGTGGTATAGA
TGAACCATTGAGGCGGGTCCCACAAAAGCTGTATTAAATTTTTTATTTTTTTTAGATACATACACAAGAATCTTTATACA
TACAAACCAGCATATTTACGT
>TD_CCO_359894
GGAGCCCACAATGACTAGGATTATTAATCCCTCTGGGATATTCCTTCGTCGATGTGTGTTTGGGTGTCGTATTAGAAAAG
ACAGTTCGATCATATCTAATCAAGCATTTCAGAGGTCACGAGTCTCCCCTCTTCAGGGTGGCTCAATACCTTCGATGTTG
GCACAATCCTATAAAATTGGATGGACGAGAATTTATAGAAATACCGCCCCTGTTGCGATAGAATATTCCTACAACGTCGT
AGAGGGATAGCAAAAGCAGGTGAATGTTCAGTATTGCTCACGCTTTTGCAAGCAATAGGATGACAAACATATTTTGACCC
CACAATAACATCACGAGGCCAAATTTAATGCATAACAAACTAGGCTCAACTCATCTCAATTATAACCTCTAATCAAAACT
TTGGCATGCCAATAGTATCTTGAGCATGAGATATTATTACTTATGTTTGGTTGTGTTACATGTGTGTCCCAAACATTTAT
TTAGATATATACATGACTATAATCACTCTACATGCATATAACATGCACAACTAAACTTAATCTCTCCCTGAGTACATAAA
TCATTACAATAATCAAATGAAAAAAACAAAAACAAAAAACAAGAAAGTGAAAAAAGAAGGGAATATTAAAAAGATACAAA
GTTCAAAAAAAATAAATAAACAACCGGAAAATACAAAGGGCGAGATATATTAAATAACCAGGGATTACAATAATGACGAC
ATTCCCTTCCCTTGTCCCGATAATCAACAAGACTATCGAACTGGAAATGGAAGCCTTCGATACATTAATCTATTTCTTAT
AATAATAGATTAAAGGTAAGGAGTAAAAAAAATAAAGCAAATCAATTTGGTGCCATTTCAGTCTTCTTCCACCTCACAAG
GGACGCAAGGAATTCCATGACCTATCAAAAAACAACAACAAAATATTACAGAAGCCAATCAAACAAACCATTCTCATCAA
ACTTTATTTTTATTATTATTATTTAATTTGTTTGATTGTTTACCTCGGATGGTTCTCTCAGTGAATAATAGGCATTAGTT
TCTTTAGGTATGGAAGAAACCAAAATGCCAAAGCCTCTGCTCCCTTCTCTTAAGACCTGCAACATGATAGTTTCAGTCAA
AGAAAATAGATTCAAACAGATTTTCCAAAAAAATTAGGTTTTTCATCAGCTGTACCTTGAAAGCATCCTCATCGGTTCGA
TCATCCCCAACATATATTGGAAGCACGTCATCACGATCGTTTAGTCCCAGGGATTCCAGCAGGAACTCAACAGCTTTCCC
TTTGTTCCAATCTATAACAGGGCGGATTTCTAAAACCTACCAGCCATGAAAGTCAATTAAGACTCTTAGGTATAAAATTA
AGCAGGAATTCACGGAAAAAGAAAGTCGATTACTACCTTCCGCCCATAAGTTAGTCGTAGCCGTGGATAGCTTTTGAGTA
TATCAAAAACTCGCTGGGCGATCAGATCCCAACTCTGGAACGCAGAAAAACAAACGAGAACAATAAATATTTGCGACTGT
CAAAAAACAAAAAGAAAAAGTTCTTCAATAAGATATATATATGTATACCTTCTCGTCTACCAGGCGGTAATGTACAGATA
CACAAAATTTGTTGTTTTCAACTTTTGAGCCTATGATGTCCTTAGTATTCTCGATGAGCGATCTAAAAACCTCATCGATC
ATCGGTAGGAATTCACTTGCAGGTTGGAACAAGTTTACTTCTTTTCCCTGCAGAGAAGAGAGTAATTGTACCATCTGCCT
AATATTGCTGATTTCTTATAAGAAATTGGCAACCAATATCTACAAATGTAGGCTAATATCTGAATCATAATGCAAATAGG
GTCGACACGCATAAAAAAGAAGCTTCACCTGTTCGTTCATAGATCTAATGCAATTTGGATGGGCGGGGACAGATTTAGAG
TCTCTGACTGGGCCAACTATGTCCATACCATGACTACCAGCATAGCAGAGTTCAGTTAGTCCAACAAATCCGTGAACCTG
GAGAATGAAATGAAAAGCGTGAGACAAAAGTAGAACCAAAAAAAAAAATAGAGTTTTGTTCGTTCCACCAGAATGATCAA
GGGTACAGTTTCGGAATCAGGAGTGCGAGAAATGTAAAGCATGAGTATCTACCTTATCACGACTCCTTCCGCTTATGATG
GCTGTTGGAAAATAAATGGCAGCATTTTTAACAGCAGTGCGCATCTAGAACGAAACAAAAAAAGATAAGATTTTGAATAC
AGACAGAAACCATGCATGCGCAGTTCAATTCGATGAACATCGCTTACCGCACTTGACATAAAAGCGTGTTCAGGATTGTC
CACAATTGGTGAAAGAGTTCCATCATAATCCAAAAACAGGGCTACTGTTTTGCCCTTGGCATAATTTGTGATTTTCTCAA
ACGATGATATAGCCGAAGGAAAGATCTTCTACAAAACATAAACCGTTGTTATCAATTAGGTTTATTAATAAACAGTCAAG
TAGGAGATCAACTGAAGGTGGAATAGGAAATTACCACCCAAGAAAGATACAGTGCATCAGCTTCTTCACGGGCGGTATCG
AAGTTGATTTCCTTGTTGATCTTTTTATGAGGAGGCGAAGATGCCTTCATGGCATCCAGCCAGCCAGTAGCACGGACATC
GTCGAGCTTGGTAGAAAAAGCTCTTCTTCTCGGAATGATTAAATGTGGACCGGAAGAAAATGTTGTTGAGTATGGCGTCA
AAGTAGAAGATCTGGCTAATCTCGACATGTTCACAGGGACTTGATCAGCAAGAACAGGAGAATTATGGTTTGGCTTCAAA
TCCATGGGAGCCAAAAATCACTTTGGAAATTCAAAAACCTTCAAGTATGATGATGTAAACTTTGAAATTAACGGTAGCTG
CTTCCTGTTCTTTTGTTTGACCACTTCAGTATCTACCCAACCATTTTATCAATGAAGAACCACCTCTTGAGACTTTTCTT
GTCGTTGCAATTGGGGGTGCAGTCCATTAAGCGCGGGCTTCCTGGAATCTGACGGTCGGTAGTTCGTAAGAGTGAAGTTA
TGCACAAAAAATGACTTGCCTTTAGGGATCATTTGGTTGCTTCAAGTTTAAAAAAATGTTTAGGAAAATTACGAATTTTC
TAGATGATATTACTTGTTGGATACGATTAGAAAGTAATATGGATTTTCAACGCTATGAACACCTTCAAAAACCCTTGTAA
AAGAAGATTTTGTTTTTCAAACTTGAAATAAGCGAAAACAAAATCCTCACATTCTAATACATGTTTTCCATCTACAAGCA
ATCGAAATGATCGCATGAGAAAATGTTGAATATCGTTACCTTCTCATAGCTATAAAGCATTTATAGCAGGCGGCAAAACA
TTTGGGCAGATAACAAGTTATTCTGAAGTCTGGAATGTCGCATCAAATTTCAACAGTAAGTGCCAAAGCCAAAGGTCTGC
GGAAGTTATAAAAAAAATGAGTTCTGATTCCAACCTTTGTTTTGTACATAAAGTGAACATCTCTACCTCATTTTAAAGCA
ACAGTGCCCAATTTTTTTATAATACACCGCTAATTATAATGGCTTAACCAGAACAACTGATAGATACAAAAACAGATGAT
GATATATTTGATATATACACATAAACAAGATAGTAAATTGACACACAATCCATAGTGAACGCAGAACTAGAGAACAGAGA
AAACTTTCACCAATTAAGGTTTAAAAGAAGTAATTTGGCCGAAATTGCAGGTTGAAAACAAAATGTGCTCAATTGCAATC
CAAAATTTAAAGGTGTGCTACAGAGTTGATGTGCTAAGATTTATATAAACTAACAAGTAATAGACCACAAACATTTTGTC
GAGATCACGGATCCAACTGGTAGAAGCAAAATCAGACAACATTATAAAAAAATTGTCATCTTTGCCATGCATTGCATCAC
AGATTCACATGAAAGCTGTACCACTTGAAAAACAATTGAAGTGCTGAGAATTATAACCGACTAGATCAGTATATTATAGG
AATCCTCAACAGAAATCAATCAGATCCGTAAGATGTAGTGAACAGCTGACCATTGAACATAAACAATGGAAAAAACACAA
AGAAAAACGAAAATTTTATATGAAAAGCAACGGGCTTTCCGCGGGCCAGCGACTATCTAATTATGACTATCTGTAGCTAT
CACCGAGTTCGCAATAAAGTGCACACTTTTCACCGAACTATGAAATTTGTACTAGCGGACAAATTAGCTTCTTCCCTATG
GGGTATACTTTTTACTTCTCCAAGTTTTCCAAAGTAACAAAGAAAAAATTTAAAAAGGGCAAAAGTTCATTTGAAAGAAA
AAGGAAATATGTTCAATTTTTTTTTTTTTTTTCATACTTTTTAATTCTAAAAGATGGTGTGAGTCATAAGTTTTATTTTT
CTTGTTTATCTGTGAATTTTATCTTTGGTTTTGTAAGTTTTTCTTTTCATGCGATTTTTTTTCGGTCCAATTTTTTTTTT
AATTTTTCTCTAAGTGGTTAACCATCTGCTTTATTTTTAATGTAATGGGCTTCGGCATAGCACTTTCACGCCAAAAAAAA
GGGAGTGGTGGTCCTCGGCAACTTTTTAAAAATTTGGTCGCTTTCTACCGTATAAAGCCGGGCAGGGAACAGTGGGTAGA
CAAAAATCTCGACTGGAAAAAAAGGAGCGTTTACATACCTACCACAAATTTCTTTGTATTTATACGGATGGTAAAAATAT
CATTAATTTTTTGGTTTTTTACATATATTTAACACTAGAAAATTTCAGATTTCGTTTCATGTGAAAACATATCATTAAAA
CTATTATTTTTAATCATAACAGAAATAAATAAGAATGTTTTTATTCTTATTGTGTATGTAAAAACCTTAATATTTTTTAA
GACTTTTACAAAAGGTTCCAAAATACATCAAATTTTGTAGTATGTAAGCAAATTTCCAAAAAAAAAAAAAAAATCGGTCA
AACAGGCAAGGCCTGCATCACAAGGATTATTTAACAATGCAAATTAAAAAAAAAGAAAAATTTACATACATACCACACTA
TTCTTATGTATTTACATAAGTAACACCTGAACACTTTTATATGTTTTAGGTGTATTTCAACTTTAACAAAAGTATGATTG
ACAGTTTTTTATGTGATGTTAAGATTTTAAATGCTATATAAGTAAATATTAAACTTTAGTTGTTAGCTATGTAAGTGTGA
GGTATGTATGTAAATGCCCCTCAAAAAAGTAATCAAATCTCAAAGTTTAAGCATCATGTCCCCCATGGCTCCGTAGCATT
TTCCTCGGGAAACTAAATCCAAAATGCCAATAAAACAAATAAAAGATGAAAAAGGCAATACAAATTCGCAAGTTACGTGA
AATCAGATGAATAGGAATCAAATTTGGAAATGTCTGAACGAATCTAGCCAAATCGGAATCGGTAAAAGAAAACCAGGGTA
AAAACCGAAGAAAAAATAAAACAATCAAGAAATCAACAAGTCTCGCAAAGCTCTAGATCGATTTTAACGAGTAAATAATC
ACCATCCTTACCTACTTCTCAGTGCTAAAACATCTTAACCAGACAAAATTGCATTACAGGTAAAAAAAACGGCAAAATGT
TCTGATGAATACCTGAAGATGGACCTCGAGTCTATATCGTCTGAGAAGAGAAGACGAAGCTGGGAAGAAAAACTCCAGGA
GGAAGAAGGGAGACTTGGAGAGCAAACCCGTGAATAAACTCAAGAAAAACGAGAGTGGAGGGGAGAAAAAAAAGAAGAAG
ATAACAGCGCGGAGGCTTAGGGCATTTATAGAATGTGAGAAGGAGAAGACGTGCTCGCCAAGAAAATGACATTGTTTTTT
TTTTCGGGAAAAAAAAGAAAATGACATTGTTAATAATTTTTCTTGAAAAACGAATTAGTTGGAGAAATAAACGCGAGACC
TACAAATTAAAGGGTAGGAGCACCTAAATATGCAACAAATAATAAGACTTCACTCAATTTTCATAAAATAATATATAATT
AGAACCAAAAATTTGACCAAGAGACGTGGAGCATTTACAGCCTCAAAATGGTTTGTTTCCGTTTAACCGTGTCTCCCGCG
AAGCTGTGAAATTATATTAGGGGTTTTTATAAGAAAAATAAACTCTTATAAACCGCTTTTCAACAAACCATACAGGCTGT
GAGGACGGTGGATAGGTGGGCCCGCATGGTCGTCGCGTCAATTTTCTGGGTTTGGAACCGGTCCCATTCTACGGTCACAT
TCGGTGGGCCGATGTGGGGAATTTGGTCCAGTCTTCTTTTCGCGGGAGAGTGGTTGAACTTGTGGTCCCCAGTTGAGCTG
GCGGAAACCGGCTAATGGCTAAAAGAATAGGGCTCGTGGGTCGATTCGGGCCGGGCTGGAGCATGGGTCTGGTCCAATCA
TTATGGAGCATTAAACAAGGGACAAGGTGATAGGCTCGGAACGGCGGGCCGGGCGCGGGCTGGCCACCGACCAAATGAGA
GCGAAGTTGGGATCTACTCCTA
>TD_CCO_618703
AAGAGAGAGAGAGAGAGAGAAAGAGAGAGAGAGAAATGCTATACCAACCCACCTATCAACACAAAAAAGTCTTCATGTAT
TTGCATCTAGAGAGAGAGAGAAAGAGAGAGAGAAATGCTACACTAACCCACCTATCAATACAATAAAGTCTTGATGTATT
TGCATCTAGAGAGAGAGAGAGAGATGCTACACTGACCCACCTATCAACACAAGAGAGAGAGATACCACACTAACTCTTCT
ATCAACACAAAAGTCTTGATGTGTTTGCATCTAGAGAGAGAGAGAGATAGAGAGAGATACTACACTGACCCATCTATCAA
CACAAAAAAGTCTTGATATGTTTGTGTATTGAGAGAGATAGAAAGAAAGATAGAGAGAGAAATCTTAAAGTCCTCATATA
ATAATATATTGCATCCAATCTTTTTTTATGAGATAATCTTGTCAACACATCAAGACATTTTAATATTAATAGGTGGGTCA
GTGTAACATTATTCATATATATACGTGCGTGCGTGTGGCAATGAAATACAAATTAGTAAAAAAATTCAAAACCATGCCAT
TCCTGCTGAAAATGAAGTATCCACCACAAATCATCATCACATATGATATCACCAGAAATAACTTAGGATAAAAGATGACA
TGTAAATCTGGGCCACTTTACATTTTTTTATTGTTAAAATACTTATTTATTGCAATGACACTAGGTCTTAAAAGAATAAA
AATTCTATGAGTGTGCATAAAAAAATTTATGCACATTGTAAAAATATAGGGGAAAATTTTTAGGCTGGCCCACAATGTAA
GAAGATAAACCCACATTTTTTTTGAGAATCTTAAAACATTAGAATAGAGTATGTGACAATTTTTTAGGCAACATGCATAA
ATTTTTGGGGCATTTACATAGAGATCACAAAATTGTGAGTTATTTCCATCCCACGGGTAAATTGACCACTATTTTGGTGG
TCACTTTACCCACGAGGTGTAAATACACCACAATTTTGTGGTTTCTATGTATATATCCCTAAATTTTTTTTATGCACATG
GTGTTTAGAATTTCTATTAGTCTTAAAACTCATTGGAGTGAAAGCCTTGCACTTAAGGACACCAAGTTTGAGAAAAGTCT
GATCATTTTTATAACAAAATAAAAGTCTTGCACACCCTCAAAACATTACCACAACCTTTTTTTTATAAAATTAATGGTGA
GCTAATAAAGACAAATATTAATATTAGTTGTTAGTGCAAATCGAACGCTCGCCTAAACTAGAAAGTGGAGCCCCTCACCA
TCCAGGACTCGGTTCATTCGCCATTATGACATAACCAAGTTTCGAAGCATACCAACACATAATTTATAACAATAGTTTGT
CATTAAGGCTCAAAATCCCAAAAAATAAAAATAAAAAAACAGTCTTGCATACCCTGAAAGCATCTTCATCTGTGAGATCA
TCACCAATATAAACTGGCAACACGTCCTTGCAGTCTGCAAATCCTGTCCACAAAACATTATAACAAAACCAAGTTTTTGA
TAAACTGTGGGCGAGCCAGTGGGTTCGAATTTCACCAAAAATCAAATTTTTTCTTCACACTCACCATTTTTAAAAAAAAA
AATGGGACAAAAAGAAACAAATCAAAGAAAACGACTTGATGTAATGTGTCTAGAAGATGTCTTACAACTCACCAAGAGAC
TCCAACAGGAACTCCATGGCCCTCCCTTTGTCCCATTTAATAATGGGGCGAATCTCTAGCACCTGAAGGCCAAGAAGTCC
AACAACTTGTCACATTCATGCTTTGAAAAGCAAGTAACAGTAGAATTTACTTCAGCAAGTGGCTTGAAGCTCCAAAATTT
ACACCTTTCTTCCCGGAGTTAGCCGCAGCTTTGGGTACTCTTTTATCACTGATTTAACTCGATCTGCTAGAGCTCTCCAT
CTCTAACATGAGAGAAAAAAAAAACTCATCCATTAAAAAAAAAGGGATATAGGTAAATATTAAGTTTAGGGTGTGAAATT
TGTAATAAAGATAGGTTTTTTGTGCTAAATCAGCCAACAACTGTGAGTACCTTTTCATCAACACATCTAAAGTGGACCGA
CAAACAGAACTTGTTGTTCTCCACTTTGGCCCCAGGGGTAGATTTGGTCGCTTCCAGCAAGGTTCTATAAACCTTTATAA
GATTATACACAGAGGTCTTTAAATTAAATACAGTCACATATATATTCCATGAAATCTTGCTGGCTGCAATAAATTAAAAA
AAAAAAAATCCATATAAGCCATCGACCACACCTTTTCTATCATCGGGAGGAACTTACTCGCTGGTTGAAACAGAACGGCT
TTTCCCTGTGCCAAAAAATCAATCGAAAATTCATAAATATAAATACCTTTTCAAAGTACAAACGGGAAATTTTGGAATTT
ATTTATTTATTTTTTCAAAATTTACTTAGATATATTGAGGAGGAAGAAGCTAGAAAGCACCAACATTAGCTTTCTTGAAG
CTGGATCCCTTAGCTGGAGCTTTGATGTCCATGCCATGGCTTCCAGCATAATACAGCTCTGCCAATCTCACAAAGTTGTA
GACCTGCTCGCCATCAAATCAATTCTCAGAACATAAACAGAGAACAAGGAAGAAGATAAAATGTACCTTGTTCCGGCACC
GGCCACTCACAATTGCCGTCGGAAAATACCGCGCCGCATCCCTAACCGCATCTCTCATCTGAACTCAATAACAACATGTC
ATAATGCCATCTGAACTCAATAACAACAAGCCAGATGTGAAAATAGGTCACGAACCGCGTCGGACATGAAGGCGCGGTCG
GGATCATCGACGATCGGCGAGAGCGTGCCGTCGTAGTCGAGAAACAACACGATCTGTTTCCCCTTGGATGCCCTAGTGAT
TTCATCGAACACGCTCAACGCCGACGGATGGCTCGTCTGCGTTCATTACCATAAAGTAAGAAAAAGCAAACCAGAGTCGC
ATAAAGGAAAAACAAAAACCCTAAATCGCTAACCATCCAGTTCGAATGCTCGTGTTGATCGGCGATGGAGGCCGAGATAC
CATGAATCGCCATCGACTTGTGCGTCGGAGAAGAGGATTTCATTGTTTCGATCCATACATTGATCCTACCATTTCCACCG
TTTTCAGCGAGATCCAGCAGAGGCAGAAACTTCCGTCCGATGCCGAATCCAACGGCGGCGGCGCCACCGACCTTCGGCGG
AAGATAAGGTACCATCGCCGGCGTCGGATTGGCCACCGCCGCCACAGCTATCCCCATCGAGTCCGGCACCACCACATTCT
GGTTCGTCATCTCCGATCAATAGAAAGGGTTTCAGGGGTTTTAGAGAGAGAGAGAGAGAGACAGAGAGAGCTAGAGAGGT
TAGAATGGTTTGTTAATTTCTGGAGTCTGGTGCGAAGTGAGAAGTGGCGAAGAGGTGTACTCTTATAGTTGGTTGCGGAC
GAGAATCCATGTTAGCGGGACCCACCCGAAGCACGAAATTCGGTGGGGTCATCTAAATTGGAAGGGGGCCCACAAGCCGT
CTTACCCGTCGGGAAGCCCGGTGAGTGCGCCAGCTGGACTTGTCACACGTGCCGACCATAGGGTCTCTCGTGTGGCTTAT
ACGTGCTGTGAGAGGGGTCCCCGCACGTCCGTGTTAACTGATTTCTTCATTTTATTATTTATTATTTATTATTTTTCCCG
TTTGCTTCGTATTCTAATTGCTACAGACCTTATGTATGGTTGCTATTCAGCCAATTAAATTAAATATTTAAGAAATTTTC
TTCTTGATTATATTGTCATAAATAATTCTTTTCTCTACGTT
>TD_CCO_1024468
GGAAAAGAACATATCGTATTCAACATAAAGTAATATGGCTTCCCAGATAAAATCCGGCTGGCCGGCTACTAGTCATCCAG
CTTTCCCGCCAGGGCCATTTCACATCTATATTTATCTATATATTCAACACCAATAAAGCAAATATCAAATCCGTGTTCTC
CACGCCCGCTAAGCCTATGGCCGTTACAAAACCTCTTATTCCCAAAATGCCCTCCCTGTCCTTCCATTTCTCCACGTTTC
TCTTCTCTTTTCTCCTCGTCATGTCAATCGCCCACTCCGCCTCCGCCGCCTCTCTCTGCTCCGTCAGACCTCCAACGTAT
TCTTCAATCCCTCTCGTCTCCTTCCTCCAACGCGTCCAATCCGAAGCCCTCAAAACCCTAGGCCCCAAATCCTTCGATCC
CAAGCTCTACGTTGATCTTCCTCTCAAGACCGACCTCGGCTTCGCCGAATCCGCCTTCTCGAAACTCCCTAGGATTAAGG
GAATCATCCCCGCCAAATTCTTGCGCATGTTCTTGGAAGCTTTTTTCGGTGATGCCGGCGATGATCTGTTGTACACGGAA
CCCGATGACTTCGTGCCGGAGCCCGAGGGGTTTCTGCCCGGTGTGCTTAACCCTAAGGTTAGGGTTTGGGCTCTCGAAGT
CCATTCACTATGGAAGAATCTGAGCAGGAGAGTTTCCGATGATGTGAAAAACCATCCAGAGAGACATACTCTGCTTCCTT
TGCCTGAGCCGGTCATCATTCCCGGCTCTAGGTTTAGGGAGGTTTATTATTGGGATTCTTACTGGATCATCAGGTTTAGT
TCTTCTTCATCTGGTCTTTTCTCCATCGTAATCCTTCATTTCTAATGGATCTTTTGATTCAAAACAGGGGTTTGCTAGTG
AGCAAAATGTACGACACAGCAAAATCAATAGTGAACAACCTTGTATGGCTTGTAGATTCTTATGGCCATGTTCTAAATGG
TGCTAGGGCTTACTATGAAAATCGCAGGTGGACTCACGTTTTATTTTTCATTATTGATATTTATTGATTTTAGCCATCGT
TTATATTCACTTCAGCTACTATTAAAGAGAAAAAATAAATTAGAAATTTATTGTTAAATAATTGTTGTTGACATATTGCA
TATTGTAGCAGAAATTTCATTGGAAATTGATTATTAATTCCAATTCAAATAGTTTGACATGTGTTGTATAATTACCCTGG
CTTCAGTTAAACTGATTGAAAATTAAGAAAATAAATATAAATTTAAATCTAAACTCAATAACATATTGGTCACGCATCAA
ATGATTAGCGATTGAATAAAATAGTTGTCGTACATGATTTAATATATAATTGTTAAACATAGCAGTTGTAGTTTTTAATT
TGAATTCAAATTTTAATGCATCATTATCTCTTGTAGCCAGCCTCCACTATTGAGTTCAATGGTAATGGAGATATACACTG
AGACCGGAGATGTGGAATTTGTCAAGAAGTCCCTTCCTTCACTAATAAAAGAATATAACTTCTGGAATTCAGGTACCACA
TTGGATTTACATGATGGATTTCCTTTAGTTTCCATTCTCATAATTTTTTGTTCCATAATTAGTGGAGCAATTAGCATAAA
AAAAAGCTTGAGATGTTTGAATTGTATGCTAACTTTAAAATTTGTAGTATGCCAGAGAATCACAAGTTGCAAGTGGGTAC
TCATGTCCAATACCCTACCTGTCATGTACTCACCCATACCCGATGAGTATGGGTGGGTACAGATAAGATTTTCTAGATTT
TGAGTACCTATTATATCTCAGTAATATGCAATATTGTATACTACTTTTACAGTGCATAGTCCTAACTCTACTATTTTCTC
ACATAAGACTTAAATCTTTACAGTTTTTAGAGAAAAGTAATTTTTTTTTTGTATAAACTCAAAAAGGATAAATTAGTTGT
CATAACAATACATTTTAATTTTAGTATGATTTTGGTATGGGGTATTCGGGTACGGGTGAGTATGGGTAAAAGTATTCCCC
GGTGATGGGTATGAGTAGGGTATGGGTAGGGTAC
>TD_CCO_97720
AAAATTGTTATTAAAAAAATTGACTCGCTAACTAGCAGATTTTTATTTGATGGAGGTACATCGAGGAAGCTACATTGTAT
CTCTTGGGCCAAATCTACTCTCCCTAAAGGGAAAGGGGGCTACGGGCTTTGCTCTGCCGATTCTCTCAACTCTTCTTGCA
AGTTTAAGTCTTTGGTCAGGTTGTATTCTACCAATTCTCTTTTTTCTAATTGGTGTCGCAACACCTATGGCTCTCTATGG
AATAAACTGCAAATTAAATCTTCATAGAAATGTCATGAATTGGGTGTCATGGCTACCTCTTTAAGGGATAAGTTGGTTTT
TAAAGTTGGGAATGGATCCTCTTTTTCTTTGTTCTTTGATCCTTGGCTTGGGGGCAAATCCATATTTGAAATTGGTGGCT
TTCCTTGTATTCGACTTTTTGACTTGCCTTGGAATGCTTTGGTTAGGGACATTTTTATTGGTGGCTTTTGGAATTTGCCT
GCAGTTGTTTCTTTGCATTTTCCTGCTTTGATCTCCCATATTCTCTCGATTAAGCTGGAGGTGTGGGATGATTGTGTGGT
TTGGTTCGACAGGGCTCCTAACCCAGTGAGAAAATTTTGCAGTTTGTCTTATGGAAGCTACCCTGATGTTGGTTGGGATA
AATTAATATGGTTTAAGGGGTATAGTCTTAAATTCTCTTTATATTGCTAGATTGCTACTCTCAAAGGGCTCAAAACTAGT
GACAACTTGAATCAGAGGGGTATTACGGTGAATAATTTATGTGGTTTGTGTGCGGCTTCAAATGAGTCACATGACCACCT
ATTTTTTAATTACCTCGTGTCCATGTGGCTGTTGAGGAACCTTCTTCCTCATGGGAATTACTTTCTTATGAGTCCCAATA
TCTTTCAAGAATTATTGGCGGCTGAAAATTGCAATCACAAGCTCCTTTCTAGACTGCATCTCTTAATTATTACCGTCCTG
ATTTATGTTATTTGGGTCACTCGAAATAGAGCTATTTTTGAGCAATAAACCCAAAGCTTGGAATGCATGGCTGCCTTGAT
TCGTCTAAAAGTTGCACATAAAATTTCAAAATGGAAGATTAAAGATGATGTGCCGAGGGATATTCTTTCATTGCTGGAAT
CATGGCGGAGAGGGATTGGACGATTATGGATGTGCAACCCGGTGTTCTGTCACTATTAGAGGGCACTCGAGCGTAGCTCC
TAAGTCATTGACTCCTTATTTTCCTTTTTCTTTGGCTTAGTTGCCCTTCTTTAGATTCTATGTATTTCTTCTTTCTTTGT
TGTTCTGGTGGAGGATTATGATCCTTTTGTAAACTCTTTTATTTTCTTAATAGTTTTGGGCTAAGCCCTCATCTCCACCA
AAAAAAAAACTTTTCTCAACTTATTCAAGAATGTCCATCTTCTTATGCTTGCCATTGAAAGTTTTTAAAAACTTTGAAGA
GGAACAATAAAGACAAAAAGGGTGTCAAAAAGAAGTTCAAACGTTTTGTGTAACCTGTATGTTTAAGATACCATTGCACT
TATAATATTTCAAAAATGGAGGATGTGATACAGTTCTTCATCTATGCTAATTGACTTACACATGGTGCCAGCATAGGAGT
CGCTTAAAAAAAATATGTTTTTAACCAACCCATCGAAAGGAGAATAACAGTTGGAACCATTTATATTAATGTCAATTGTT
TTTATCAAACACCTTGAGATTCTACACTATTTTCAACCAATACGTTTCATGTGTGAGCACAAAATGGCAAGAGTTGAGTG
CAAACCTGTGTTGGCCCAGTTGATAAACATTACAAGATTCTACTATCAAGCATTCAAAATGACAGACAACGGCAATTTTT
ATTATAAGAGTATGAAATGATGCAACATCACTCTGGAAGAGTGTAAAGATTATCAAATGAACAGATTTTTGAACTTGCTA
CTTGAAAACATCACTCAGAGATCTAGGACTTGCTACATCAGAACAGAGAAATTGGAACTCTGCTTATTTTATTCTGAGAG
TCCAGTCCAAGTTGATCCACGCTCACAGATATAGATACACATTAAATTAAAGTGAATGAATATCAACCACCTCATTACAA
TACAACAGGCATAAATATAATTTCACATGAACTAAATGAATATAAGACCCTTAATTCCTCACCAAATTCAGAGCCCCATG
GAAGGCGAGGAACCAAGCTGTGGGCGTTTGGTAGCGATCCTGCGCTTCCTGAGCCGCTCAGCAATGATGAAGGCCAGCTC
TAGTGATTGTGAGGCGTTGAGCCTAGGGTCGCAGTGTGTGTGGTAGCGAGAGCTGAGGTCGTCAAAGGTAACAGTGCGTG
ATCCACCAATGCACTCGGTCACATTCTGCCCCGTCATCTCCAGGTGCACTCCACCTGGGTGGCTACCTTCCTGCTCATGC
ACATCAAAGAATGCTCGGACCTCGGCCTGCACAAGATTAATTTATTTTTAAACAAGGTTAATCCTTCTGTAATTATTTTT
TTCCTTGTTTTCATGATTTTTTGCAGTTCAAGATTTGAATTAGCAATTTTGGCAGGAAGTTCAATTTAAAAACACAATAG
GCACCTTAGACGAAAGAGAATAATTAATATGGACCAGTTAAAACTGCTATTCCATCTTCTACTTACAATGGGTACCTAAA
ACTCCATTAAAAGGTCTAATAGTAAATTTATGTGAAAAACCGAACGAGACAGGAAAAACGTGCAACTGAAGAAGACATGA
ATAACGCGCAGCTGTGAATTAACCATAATTATTAATCTTCAAACCGACCAAACACTTTAAGATGGAAAAAAAATATATTC
TAAATTCATGGTGGCAAGCAAAATAAACCAATCAACCTACCTTTATGGTGTCCAATAAATAAATCTGAAATAATTTATTC
CTTTATGGTGTCAAGATAAATAAACCAACCAACCTACCCAATCAATCAGTCCTAGACAACCCATTATTTTTTTGTTCGAG
ATTTTTTTCAAATTCATGGTGGCAAGCTAAAGCCCATACATTTGTACGTTTTATGAGCTACAATGTTAAATTATTTGTGA
TTTGTGGACCCAAACAATGGAGAGATTAGTAGGTGCGTGCCATGAACCTATGTCTATGTGCGGATAACCAATAAAATCAA
ATTCTTATTTGCTCCACACCAAGAGTTGTGCTCGTGGTCAATGGTGGATCCAATATGGGGGCATTGCGGGCACATACCAT
TGCCCGTGGTCCAAATATTTTTCTTTCAGGTTCAAATAATTTTCTATCACCTACTAATTCTCCGGATGATAAGCAATAGC
CATTAATAGGCGCGAATCAGTATATGGAGAATGGCCCTAGCAACACAGCATACGATTGTTGTGGCTGTGCTGTCATGAAA
GCAATGATCCACCACCAACTCATTTTAAGGCGTAAAAATAGGAGAAACATCACATAGAGATTAATGCAGTATAATCACTG
GAATATACCAGAATAGCGTCGAAGGGGCGAGTCTTGAGACCGCAGGGGGCCTTGATTGTGTTCCCATGCATGGGGTCGCT
GACCCAGGTGACAATCTGCCCCGCGCTACGTACAGCTCTGATTAGATGAGGCAGCTTCACCCTCATGTTCTCAGCTCCCA
TCCTAGTAATTATAGTGATCCTCCCTGGCCTGTTTTCTGGGTTCAGGATCTCAATCAGCTTCACAAGCTGATTCGGGTCC
ATCTTATCACTCACCTGAATCAAACGAAACAGGGAATCACAAAGTTAGCTTTCTACATAATTTTATCCCTTAAAGCAGCT
TGACGAATATGGCAAGAAGCTGCCGAAGGCCACATATGACGTTAAGGAAGAAAAGCCACTTTTTTTTTCTCACCTTAATG
CCAAGAGGATTAGCAATGCCACGAAGGAACTCCACATGGGCACCATCGAGCTGTCGGGTGCGTTCGCCGACCCAGACCAT
GTGAGCAGAGCAGTCATAGTACAGGCCGGAAGTAGAGTCCTTGCGGGTGAGCGACTGCTCGTAAGGGAGGAGAAGGCACT
CATGGGAGGTCCAAAACTCTGTCGTAGTCATGATAGGATGATCCACCGTAATACCAGCGGCCGACATGGAGCCGAGGGCC
TCATCCACCCGATGTGCCAACTCCCTGTACCTGTAGTTTTTTTGAATGAGGAAACGGAAAACACTTTCACCACATGGCTA
AATGGAAAGACCGGTGAGTTACAGAGTTAACTCGGATTACTCTTTATTAGTAGATTTATTTTCCTAAACGGGAGTGAGCA
AGCAGAGACAAGGATCGGTTTAAAAAATATAATATTAGTCCGGATAACAAAGTAAAGCAGATTGTTTTTTTTTTTTTTTT
TCAAGTGGATGCAGTTAAGTAAATTTCTAGTAGAATTCTACCAAATTAGTAGGACTAATATGATGGAAAAGACTCGCCGA
TTCATCAGGCAAGAAATCTGCAATAATTTCGTTTCTATGACCCAAATAAAGAGTACAAAAAATTATAGGTTTTCGTGACT
ACCATTCACAGATCTGCGAACGAATGAAAGAAATACTACTGAAAATAACATGAAAATAACCGGAGCAAATTCGAAAATAG
GACCGGGAGATGAAATTGGAGAAAAAGAAAGCGAAGAGGAAGGGAGGTCGCATACCTGTCTCCCTGCTCGCTGTGCTCGG
TGAAATCGAGGTTCCACTGCGTTATTCTCTGCATAGCGGCGTAGCCTCCAGTGGCGAAAGCACGGAGGAGGTTCAACGTG
GCCGCTGACTGGCAGTAAGCTCTGATCATCCTGTGCGGATCTGGAATCCTCGACTTCTCATCGAAGGCATCTCCATTGAT
GTTATCTCCTCTGTAGCTTGGTAGTTTGACGCCATCCTTCTCCTCGAAGTTATCCGATCTCGGCTTCGCAAATTGCCCCG
CCATTCTCCCCACCTGTAATGATCATTGCCAAGTAGCTGAATACAACTGAAGTGGACAATGTAGATTTCATATAAGGAGA
TAGATCCAGATATTCTGGTTACCTTGATGATCGGCATCTGGCTGCCGAACATGAGGACGGCGCTCATCTGGAGAAGAACG
CGGAAGGTGTCTCGGATGTTGTTGGCGTTGAATTCCTTGAAGCTCTCGGCGCAATCTCCGCCCTGGAGAAGAAATGCGCG
GCCTAGGGCAGCTTCCCCCAGGTGTTCCTCGAGATTGCGGGCCTCGCCGGCGAAAACGATGGGCGGGAAGTTCTCGATTG
TGTGGAGCACAGATTCCAGATCCTCCTTGTTTGGGTATTCCGGAAGCTGTAACGCCTTCTTTGACTGCCAGCTGTCAATA
GTCCACTTCCCCGGCCTAACCGGCGAAAGAACCTTGGAAGCCAGAGATATCGTTTCGGTGACAGTTGGGTTCTTGGTGGG
GTCAGCCGCATGGACGGCGGTGATGAGGCCTGGACGGACGCCGGCGGGGTTCACGGATCGGAGATGGGAGGAGGTGCCGA
CGAAAGCGGTGGCGGAATCGAAGTGGCGTTGGAGCAGGGCTTTGTTTGAGAGGGAGGTGTAGGCAAGAGCCATTGTTCTC
CTAGGGCTCGAGTTAGTGAGGGAGATGAAGAGAGGGCCCTGAGAGGTTGGAAGAGAAATGGCGGTTAAATATAGCGAAGA
GGCAGGGGGTTGGTGAGCTTGTTGTTGGTGGCTTCGTGCCGTGGGGGTTGTTGAGGCACTAGTTCTCGACACTGAAGGGA
CAAAATTGCCACAAATTTCCAATACTAGAAGGGCGAAATTTTTAAAACAGTGTTGAAAATTAATAATTTTGATTAATTTA
ATATTATTTAAAAAATTAATTATAAACATT
>TD_CCO_702207
CCACTTCCATTGCTGGACTCTTCATGGACAATGTCTTCAAGTTGCACGGCTTACCCAAGACAATTGTCAGTGACCAAGAC
CCAATATTCACGAGTTTTTTTTTTTTTGAAAAGAACTCTTCGGGATGATATAAACGGAGTTATTGCTCAGTTTAGCTTAC
CATCCCCAAATAGATGGACAAACGGAGGCCATGAACAAAACTATAGAATGTTACCTACGATGTTATGCAAGAAATAGACC
AAAGGATTGGACTAAATGGCTTTCCTTAGCCAAATATGCGTATAAAACGTCAGAACACACTTCCCTCAAAATCTCTCCTT
TTGAAGTCATCTACGATCACCCCCTTCCAGAATTTTACCATATGGACATGAGACAACTCAAGTGCAAATTGTGGACCAAG
AATTAAAAGAAAGAGACTTCATTCATAAGCTTGTGCTGTAAATCTCAATGCAGCTCAAACCAGAATGAAAATATATGTCG
ATAAAAACCGCACTGAACGGGAATTCGAAGGAGATTCTGTTTACCTAAAACATCAATCATATCACCAAATGACAGCTACT
TCTTGAAGAAATCTCAAATTGTCCCCTAAATATTATGGACCATTCAAAATCCTCAAAAAAATTGGGAAAGTAGCTTACAA
GCCTGAGTTACTTGTTGGATCACAGATTTTCCCAATATTCCATGTCTCCTGTTTGAAGAAAAAGATTAGGGAAAACATAA
ATATTACCAGAGAGCTACCGAGGGTGACCACTGGTGGAACCCTAGAACCTGAACCAAAGCGGTTTTGCAAAGAAGAATGG
TCAAGAAAGGCAACAGAGTTAGAGTCAAGCTGTTGGTGCAGTGGGAAGGAATGGAGTCAGAAGACACAACTTGGAAAGAT
CAGGAAGAGTTGTTGCGCTGAATTCCCACCCTTGAGGACAAGAGTTTCTGAAGAGGAGGCCGATGTTATATATCCTTAAA
TATGCATGTATCGTGTGGTGTCATTATCGTGTCTTGTGTTAAAACTATGCACCGTGTTTAAATGTGTCAAGTAACTAAAT
AGCAGTTAAGGGAAAGTTATAACTTCTTTGTAATGTTGTGTTAAGTACCCACCGTGGGCTATTGGCAAGAATTAAGAAAG
AAGTTAAGTAAAGAACTTAGAGTTCTCTGGTTACTCGAAAACCAGTTCCTTTTTTTTGCCTTTTTTCTTTGCAGATATCT
AAAAACTTGATTCCCTGAATTATTCATCTTGAACTAAAGGTTATTTATTTTTTGTAGGATACGATGATGAAAATATTTGA
TAAGGCAATAGAGTCTAGGATGGACCGTCGTTGCACATTTGTGGCTCTTGGCGGTGGAGTAATTGGCGACATGTGCGGCT
TTGCGGCCGCTACTTATGTTCGTGGTGTCAACTTTATTCAGATACCCACGACCTTGATGGCTCAGGTATTTTCTTCTTCG
TCAATTTTGTGTTTCCTTTGTAGTATGACTGGTTTCTTTCTACTGTACTCGGTTCTGTTTATTTGCATTCAGGTGGACTC
ATCTGTTGGTGGGAAGACTGGACTAAATCATCCACTAGCCAAGAACATGATTGGCGCATTCTACCAACCACAATGTGTTC
TTATTGACACTGATACTCTAAATACACTGCCCGATAGAGAACTAGCTTCGGGTATAGGTGAAGTTATCAAATATGGGCTT
ATCAGGGATGCAAAGTTCTTTGAGTGGCAAGAGAAGAATACAGAGGCACTTCTTGCAAGGTACCAAACTATCAATTGATC
CCATAGATTTTCATATGCTTTGAGAATCATATGAATCTTTAATCTAATACAATGTTTAGTTCTTTATATTCACATCTTTT
TTACGCTACCCGGTGGATTTACTTTGCCTGCTTTATATTTTTTAAATACAAAAATCTTATTGTTTATACATGTGTTTGAT
TTTTAAGTCCATCCTGGCTCATATTTGGTCAGGATGTCCTGATGCATTTTTCTTCCTAATCAAAGGGATTTTGTGCCTAG
AAAAATGCAGCAATGAATGATATTTCTGACTTAGCATGCTGGTTCTTATGCTTTGTATTTCATAATATGCTTTGTATCTC
AGTTTATGATGTAGCATAATATGTTGTATCTCATACTTTGTTCACGATCAGAGCTTGTCCATCTTGTTTATTCAGTCGGT
GGTTTTGATCCATGCTTGACCTCCATGAAACTTATTTTCTTTTTATTTGAATTCTCAGCCCAGGTTAGAGTAAGAATCTA
AACTGTCCATATGCATTTGTATCTGAATCTTGTCTTATAGTTTTTCATCAATTGCTAAGGAAGCTAAGTTGGCAATCTTT
TAACTTTTTGAATATTTTTTATGATCTTATGGATGTTGCAGGGATTCAAGTGCCTTAACATATGCTATCAAGCGATCATG
TGAAAACAAAGCTGAAGTTGTCTCCTTAGATGAAAAGGAAAGTGGGCTAAGGGCTACCTTGAATTTGGGTCATACATTTG
GGCATGTGAGATCACTAGACATTCCAATTTATTATCATTTTTCTTTGTACTTTATTTTTTTTTAAATTCTTGATTTTCCT
TCTATATCATGGATCATCATTAGCTTTATCTTACTATTTTCAGTCGGCTCTGAGAAATCTCATTTGTCCATTCGTCCCAA
TTGAGTATTGCATGAGATTGATTTTTCACATTTATGATGCTATGTTTGCTTAAATGTTTTAGAAATCAATAGCACAAATT
GATTAATCAAGTCTTACATTTTGAGCATTAGTTGGGCTTATTTGCACTGAGTGTTAATAGATTGTTGGAGCGTTTAATTG
GCTGAAGTAAAACTGAAAATCTAGTTTTTGATTTTGTTTGACATAAACCTGCAAGAAGTTGGTCTTTTATTTAGGTTCAA
TTTTTTTATAATGGAATTCTTCTCAAAAAACATAATGAGAAAGAGGTCTATCTGAACAGAAAGCTCCAATTAGTTAATGC
AATCATGCGAATCTTGACGTCCATATAGAACATTAATATTTTTTGTTATCATTGATTGTATATAGAATATGATGTTGTGA
ACTTGACTGGGACATGAATAATAATCTACATTATTTTCTAATTCGTCATTTTAACATTGTGCAATATTTCTTCATTATTT
TTCCTCTATTAATTCAACAAATGTGCCTCGTAGTTAACAAATTTTATAAAATTGAACGTACAGTCAAACAATTCACCTGG
TTGGGTCATGTTTGGGCCCATCCTGCTTTGATTCTGGTTTGACCAGCATTTGTCCTATATACTGAGAGCAAGGAAAATCC
AGGTGCAAAGGGCTCATCGTCTATACCTTTGCTAAAGGAGAAGTAGCGGGGAAGAGGGGTCTTGGAATTGGTGAAGCACT
GAAGCCTATGGAGAGCATCACTGCATATCAGGATGGCATTGTGCAACCATCCCCTATCTTTCATCTTTGGAAATGTATTT
TCCTGCACAAGCAAATCAATGACAACAGATCAAGGAAATTTAGCTCAAACAATGAAGAGAAGTTTCAATATGAAGTTAGC
ATACTTGGCTCTAGGTCGGTGTTTTTTTTTGTGAGGGAATTGTTTGAAGCTGGCTAGACCACCTGGCTGTTTCATGTTAA
AATTTTCTTTGTGCAATCAATTTTGCCAAAGAATTTAGTTATGCACACATGATCAAACACGATAAACTGGTTATACTAGC
CATTTTGAGTTACTTATTAAAGCATCAATGGAAAATACTTTCTTTTAATATTTGATTGTTCTCTTGCTATCAGGCATTCT
CTCCCTTTTTTATTTAGTTTTTTTTTCCTTCCATTGCTCTGATTCTTGAGGCTTCTGTCCATGCTTATATTAGCAGGGTT
AAAGGAACACCTAGTTCTAACTCCCTTGGACCATCGAGCACATGTTGTCTGTCTTGTAAGCATTGTTGCTAGCAATTCAT
TGAAAAGGGCAATGTCAACCCATTGTCGCCAAAGAACGAAGGACAAGAAGCTTGGCCCTTGTAGAAATGATTCAGTGTGA
GCTCCAACTTTTGGCTGTTGGTGAAACCATGAAAGAATGGTTGATATAAGTTTTTGGTAAATCAATGTTGATGTAGTATG
TCTTAAGGTATAGGGTTTAGAATGCATATACTTTAAGTGCTTGAAATCTCACAAACACATACAAAACTTTGTAGGTTTCA
AAGTCTTAATTTAAACAAATATTTATTACTCTCAAGAAAAAATGGAAACTATCATGAGAAAGTAATACTGGTGATAATTC
AATAATCTTTTATTAGAAACAACAGTTAGAATTTCAAAATTAATAAGACCACAAAAAGAGTTGAAATTCATGCACTTGTT
GAAAATCATATAGA
>TD_CCO_559975
ACAGAAGCCGGAGAAAGAGGTAGCTGCCTATCAGCGTCCTTCCTAGAAGAACCTTGAAGTGTGGGTTTCAATAACAGAAA
TTGCGCTAGTGTAGTCTGTGTTATGACCTATAAGCTTTCCATCTGAGCATTTAATCAATGTATTTACATCCCTAATATAC
TTAGCGATTGGATCAACTTCATCAGAACATGCAAGGGCAGCCTCCTTATGAGGCATTGTAATACTAAATCCAGTAAAGTC
TGGAGATGAGTAAGCATGGAGAAACCTAGCCAAGTAATCCACCATGAGCGATAAGTATACTGCATCATATCCTGATCTAA
ATGCAGTGCCATGCAAAATGGGCCTTTACGATGGCCTACAGGCTTTCCAACAATTCCATATACCTTTGTATCTGCTCCTA
TCTATTTGCAATAATGGGCCTTTACGATGGTCTACAGGCTTTCCAACAATTCCATATACCTTTGTATCAGCTCCTATCTA
TTTAATATTGTAAATATCTAACAAGTCCGAGATAGTTGGCTGCCCAGGAGCTAATTCTTTTCCCGTGGTAAGTGTAGCAA
AAGTCAGATATCCACCAAACTTTGGACAAAGTATACGGGATAATAATCCCCTCTCTCCCATTACCAATCCTATCATCGGC
ACCTGGCAATGCACCATTACTTTAAATATGCGTGCAACATCAATTATGTCCATAGCATTTGTTGCAATTTTCACAATATC
TACTCCAACAGCTTGAATTCTAGCTACAAGGCTACTGAGATCCTCAGTTGATGGAGTGTTTTGATAGTTATGAGAAGAAA
CGATTAGCTTAGTTCCGTCTTGTCATTTTCCTGACAAAAAGTCCATAAATTCATGAGAAACCTTAAGCTCAATATCAATG
TAATCTGCTCCTAACTCCATCGTTAAAAGAAGTGCCTCAAAATGCATGTCATCATCTCCTTCGTATTCACCTCCCTCCCA
CTTTGGTCTGTAGGTGACGAGCGCCGGGAGGAGACGGTTTCTAAGCAAGAGATCTAGGTCTCATCGAGGCTCAAAACTTG
CAAGGTGGTCGAAGTGGATCTCAACAACATCGGTGCCGCAGACCTTCGCCTTCACCATCTCGTTCACCATCTGCTCCATG
GATTTTGCCACCAACGACACACACCAGCATCACTCCGGCCATCTAGAGTCTTCGACTAGGAGAGAAGAATCGTCCAGGGT
AGTTCAAATAGGGGCAATGTGGATTTCGGTTGGCCTCCTCTTCAAAGAACTGAAAAAACCTCTTTCTTTTTTTAGCTCGC
GGCTGCTCTGTCTCTCCCAAGAAAACCGAGAGCAAGAAATCACATGGGCTAGCGGCTACTCAAAAACGAAAAACACAAAA
CCTTCACTATTTAGGGGATTAAAGCTGCTCATTAATTTAAGCAAATCTTTCCCATTCATTTGATCTAATAGATGGGATCA
AATCACCACCCCTCTAAGCTAATTCACTCTTTCTTGGAAAA
>TD_CCO_358403
ATATATAAAGATAATATTTATTATCTACAACCTAAAATATAGATAAACTATGTGCATAGATGTCCACATCCTAGTAAGTG
CGCATAACTAAAGTTAAGCGCACTGTGCGTACAATTTCTATTCCATCTAAAGTTTAATATTTGCATGTAACACTAAACTT
TAGCATCACATAAAAAATAACACTATTATTGTCTTTTTAAAAGTGAAATACACTTTTTCATTCATCTAAAGTGCTGTATA
TGTGAATATGAAACTTTAGGTGTTAGATATATAAATACATAATAATAATTGTGTGCTATGAGTGTAAATTTCCCAAAATA
ATTATCACAATACAAATAGTTAAATACAGCAGAATTGAGATTATAAATTAGCCTATGATTTGAACTTCGAAGAAACAAAA
GAATGCAATGGAAGCTCACCTCACTGTCTCTAAAGAAAGCCTCACTGCGCTCCTTAAAGATCTGAGCAACAGAATAAATT
CCAACAGACTTCTCCACTAACTTGTCGCTGTATGAAATATAGTAATATCATGTAAGTATACCCAATCAGGACCAAATATT
GTGAGAAAAAGGTCAAAATGATCTCTGGGTTATTTATGTGGGATCATTTTAGTTCCAGACTATCTAATATGTCGAATTTG
ATCTTTTGACCCCTCAAATTGGATCCAAAATAATTCATTGATTACTCAAATCTGATTCAAAATAATCCAATAGAGGGATT
GTTTTTTATCATATTTGACGAGCCAAGAGACTGAGTTGAACACATTTCTAATTAGGACTAAAATGACCTCATATAAATAG
TCTAAGGATCATTCTGACATTTGTTAGGAATTCGTCCAAAGAATTCCAAATCCAAGAGCAAATAAAGAACAAAAGTGAAA
GCAAAAGAGGGAAGAAACAATCACAGAGAACACAAAGATTTACGTGGAAAAATCCTTGCGGGAAAAAACCACGGAGCAAC
ATAACTAGAAATTCACTAGCCGAAAAATTAGGTTACAAGTTTCGCCCTAATACACTTACAATAAATAGGCGGAAAAAATA
GGACACCCCGAAAATAGGTCAAATGACTAAAATTCCCCTAGAGTGAACGCAAACCCATCACATTGGCTCCACATGACTAA
CAACATTTTTCTCAAATATTATTGTCCGGTCTTTATCTAAAATAGGCTATGAACAAAAAATTCTAGTCGATACCTATAAA
GCTACCTGTCAAAAAAAGAGTAACCCAATACTTCTGATAATATCTTTCCAACAGTAGTCTTCCCAGATCCCATCATTCCT
GTTAATAAAGCAGAGTAGTTCAACTATCAATATTATAACATGGAATTTAGTGATCAAATTTGCTAAAAACATTTTGCAAA
TGGATCAAACATTAAACTGACCAACTAGAAATATACATCTTTCATTCAAGTAGGGGATAACATCTTCAGACTTTTTCTGC
AGGTGAAAAATATGCATCAGTGAGATAATGGAATGGGAAAATTAGACAAAAATGACTAAATTTCCTATGCTGAAAGGTAA
CAAGTATAACTTTGAAAACATTTTATTTACAAAGGAAAGGCTTATAACCTTTAAGATTAGGGCTTCATCAACACCTGTGA
GAAGCTTTTCGGATTCTGCAGTTGAAGACAAAAGACGCGATTATATGCAATTATATATGACGAAGAAATGCAATAAACAG
AGAGCAAAAAAATACAAAAAAGATATCCAGCAGAAATCATATCTACCCATCATGCAAAAAAAAAAATAAAAAAAATAGAA
AAATGCAATTAACCATGCCAGATAACTAACTCTAGTGGTTAGAAGAATGTTGCCATGACCATATAAATAACCTCTGAGGA
CTAATCATTAAATTATGAATAGATAAATATGAAGACAAAGTATATGAAGTATAACATGAATAGAAAATAGGATATTATGA
AATGTCGAGATGCAGCACAGAAATGAAGTGTTCCTTACATCTCAAGACATTGCTAGCATAGATCAAGATTTAAAATTATG
CTGTAACAAATGAGTACAGGTAAAAAAAAAAATTGTTCCAATTTCCATATAAAAATATTCTTTATAATGTAAAATAACTG
GCTAGTTAAAGCACACCCTATTTGGGCTCAACTTGATATGGCTATTGCCCGAGGATGCAATTTGGGCTATTCCCCAATGC
TATGCACAGAACCGTCTTGTTTAACTCTTGATAAGCTATATGATAGCAATGAACCAGCTCGTGCTTCTTTACTTGGTCAC
AGTGCTCTCACTACTTTAGAAATTGTAATTATTGATCTTATTTTAGAGGAGACACGAGAGGTATGTCGAAATCAATTGAG
CGCAAACACTTCAAAAAAAAATTTCATGTCTATGTCGTACATGTGTTGGGTACAAACATGTGTTTGATATGTCTCTACGC
ATATTCGACGTGCTCAAAATTATTTTAAAGGTATTTTAAGCCCAAATTAGAGTCATACATGGGTCAAACATGGCCGAACA
TAGAGAGTACATAGACAAGACGGGAACCCTTAAGATTTTTTTTTTTTTTTCGGTCCAATTCTCACATCATAAGCAATCAC
ACACTCAACTCACTCTTGTCACATACATTTATTTTTCTTTGTTCTTGCAGTAGCTTCATCCTCTTTACCGCCCTAATTTG
ACATCTCAGAGGACTTTTTAATCGATCCCTTCCAAGTTTCTTTGAAGTGGCACATCCCTAATATGATGACCAAGCATTTT
TGCAACAATGTAACCCCTGCTATGACAACCAAGCATTGTCATATAGGGAAAACCCTAACATGACATGTCAATCGTCTCAA
GAGAATCGGCTTCTTCAGCTTGAATGCATCCCGTGGCCTTACTCAAGAAGTCTTCATAAGAGACTTGGGGTTTCCTATAA
AGGGAAAACTTAAAGAGAGAAGATTTGAGGTTGTGAGAGAGAGTTATTTTGTTAACCAAGGCATTATTGTCTTCGATATC
TAGGGATGCCTTTGTAAAACGCATCATGTAGTCACATAGAGACTCGTATTCTTCTTATAGTATGAAAAAGAGAGAAAGAA
GTCTTTGCCAGCTTCTTGGAGTTGACAAAGTGAGAAAAAAAAAGATTACGCAGCTCCACAGTTTGGTGAAAATCTAGTAA
ACCAGACTCTTGCGGAGTCTACCAGGGTGGATACGAATATCTGACGCATCAGTGCATCGAAGATTGGGAGTAGGACTATG
GCAACGAAGAATATAGCCAGATGATCCATTGGAATAAAAAATCAGCAGTACCTTGATATTTGGTGACCTTGGGTGGGCGA
AGCTTCGCCGGTACTGGAGCATACCGAATTCCCCACGATAAAGCTCGACATAGGCCTTCTCCAGCGATGTCTACCGCTCC
TAGTAGAACTGACAATGGGTTACTATCTTCATGGTACTCTGATGGCCCTATCTGGTATTGTATGGGAGGCATTAGAGTCT
TGTCAAATAGTCAGTAGGGCACTGAAGCTTATGGATCCCTTGTGGGTAGCACTAGGACTGCAGGAACTCCAAGATGTATG
GACTGATAAATAGACTGCAGCATAAGGTTTTGTTGTTGCTGGATGAATTGGCTAAACCTTGCAAATTACACGTTAAACCT
TGCATATTACACGTTCAGAGCAACCTGGAATGTGGGGTCTAGAGTAGGCATTGTTGCCTCGCCCTATCGAGTTGACTGGT
CAACAGGGACCGTGTAATGAGATGAATCCCTATCCCTCATTCTTCAAGGGTCTTTCGTCTCGAAAGAAAGGCTCTCAACT
AAAGCAACAACTGTTAATATGTGAAATATCTCTCCTCGTTATAGGAGTGGATCACTAATCTTGAGTAAGAAGTGACGCAG
TGATAAGGAATGAGCTCTTCACTTGGTCTACTCAACCCAAGCAGGAGACAAAAGTGAAGACTGGATACTAGGCGCAGTCT
GGAGGCTAAACAGTAGCGATGATGTGTAGTCTTGGTGTATACAGTGGTTCAGTGTATATAAAGCCCACGTCCATTTTGCC
TAGTCAAGACTAGGGTTCTATTAATAGAGACGTTACACTTTGTATTGCGAGTGGGCATACATAAAGTACGTCCTAGCATA
CTTGAGTTAGCAATGACTTGACTCAGATATATTACAAATTTAAGTTCCTATGAAAGAAGACTGGACGATATAACAGTCTG
CTAGTCAAGGATAGTAAGTTATAAGACTAGTTACTGATAGCTGACATGCAAGTAATAGCTTTGAGGTGGATAATATGAGG
GATTCGTCCCCTTCTCTTTGGGGTGAAGGAGGTATTTATAGCCCTCAGTTGGGCAAGGAAACTTGCAATTGAAGTCATCT
TCCACTCTTATCTATTGGAAGGCCTTAGAGTCATCTAGAATACTTCATTGAGGCAGTTTCATCTCCTACATTAAGCCTGC
ACAAGTGGCGGGCATCAGCCGAGCCTTAGGTGGCGGGTTAAGAAACCCAGGGTTGATCGTGAATTGGTAGTCCCACATTA
ATTACTTTATGAGTAATTAATGATATTTAAAACTCATAAAAGGGCGTCAGACCTGTGATGAGACCTAAAGTGAGACATGT
CAACGTGTAATTAGATGTCGACATCCAATGTTAACATACTCCACATTAACCACAAATCCCTCTCAAACACACTTGTTAGT
GTTATTTACTTAACTTTTGAATCTATCCTATGATAGTTCAAATAAATGAATTGATGAAATGCGTGCTTATGAGTTGCGGA
AGTTGCACACTTGAAATCAATAATTAATTAAAACAACATTTTACTGAATTTTAATCCTGTGATCTGTATTTTGAAAAAAA
ATTTAAATTTAGAACCAATTAATATTAGCGACAAAAGTTGCAATCTATAGCACATGATTAGCAAGATAATTCAGAGAGTA
AATGGTTGCTTAAACATTCATTAGCATAGCCTAACAATTCAAAACAGGAGAGGACGTTTACGATGTCCCTCACGCGCACA
CACTCAATCTATTTTAGGCATGCAGAAAAATGTGATATAATACTAACGATGCCACTAAAGGAAAGAAGACGACAAAAATA
AATAAACCAATGTTAGAGATTACCAAAAACGGATGTTGGATGATCGTCAGCGGTAGTAGTGGTGGTTCTCAAAGTCGTCA
TGGTCTTGGCATCGAATACCCGTCGAAAGGCGGGGTTTGAAGGCTACTGTGGGAAGCCTAGAACTCCTTGGGGAGGTCGG
CGTCTTGATTAAAGTTACAGTAGAAGAACGTCGGTGCGATAATCCTATAGTCAATGGTGGGATTAACCATCCATGAGCAA
ATGGGAAAGAACTTGAATGAAGGTAGGGTGGTTAGGTTCAATTTAGGACAATGGGATATAGGAGGTGAGGTAGGTTGGGT
TGGGCTGTAGGAGCGGTTAGGTTTTGGTTAGGTGAGGGCTTTTGGTGGAGAGGTGGGGCCAGTTTGGGAGGGGGGAAAGA
TGGTGAGTCCGGTTAGAGGAAGGGGGGATTAAGGAAAGGGGAATCAATGAAATCTCATTGATTGAGATCTTAATAGATCA
TTTTCAAATAGGCATTCAGCTTTTTAGAAAAGGAATATCAAGAGAAAATTTAATTAGGAAGAGGGAATTAATGAGATCCC
TTGATTGAGATCTTAATTGATTCCTCCAAATTAAGAGTTTAGCTTTTTTAAAAAGTAGAATTTTGGGAATATTTCAAATT
AGAACCAATATGAAAATTGTCCTAATTAAAGGAGATTTAATTAGGGGAACATTTTAAATTCAGAATTTGAATTTTAGTGG
GGAAAATTGATTAGAAAAGTTTTTGAAATTAAGGGGTCTTAATTAAGAAAATTACCAAATCAAGGCGAGGAAGTGGGGGT
CAGGGCCGATGGTTATATGGGGTTAAGGACTTGCGGTTGTAGAGGAGGATCGTGGTGGCTTGGCTTTAGAAGGTGGAGGT
GGTGGCTGTAGGAGTGGGTTAATTCGACTATTGCAGACTTGTTGTAGGGACAAAGGAAAGTAGGGGTTCGGATGTTGTGG
GTATGTTGTGGGGGAAGAAGAGGGGAGATGGAGGTAGGGGAAGGATTCG
>TD_CCO_541121
TAACACCTAAACTTTAATATTTACATGAATACCACTGAAATCTTTAATTTTTCATAAAAATAGCACTATTTCTTTCTTTT
TAAAAGTTAAATACACCCTTTCATGCATATAAAAGTGTTATATATGGAAATATGAAGCTTTAGGTGTTAGGTATATAAAT
ACATAAGAATTGTGTGCTATGTATGTGAATAAATTTCTCTAGAAAGATTTGTACAACTACTTTTGTATGTTAAATTTCTT
TGCTCCTTTTCCAAATATTCTACTTGTCTGCTTTACTGCCATAGATCTTTTTTTTTTTGGAAAAGCATTTATCTTTTCAC
TTTGCTCATTTTCTGTATTTAAAGCTTATTATTCTTAATCTTAAACAGGGAACTACTGTTGTAGACAACTTATTGGATAG
TGATGATGTCCGATACATGCTTTCGGCTCTCAAAACCCTTGGCCTTTCTGTAGTTGACAATCCTTTGACAAAAAGAGCGA
CTGTTGTTGGATCCGGGGGCCAATTTCCTGTTGGAAAATATTCCGAAGGAGAGGTTCGCCTTTTTCTGGGCAATGCAGGA
ACTGCAATGCGCCCTTTGACAGCTGCTGTGGCAGCAGCTGGTGGAGATGCAAGGTTCTTATAAGCTTGTCTTGGAAAATA
GCTTTTTGACTTTGCAAACTGAATAATTATGTGTTTCTTCAGCTGTATAGTCTGCTAAATTGATTGAAAATGTGCTTCAG
CTACGTGTTAGATGGCGTTCCGCGAATGAGAGAGAGACCTATAGGGGATTTGGTTGATGGCTTGAAGCAACTTGGCGCAG
ATGTTGATTGTTTTTTGGGCACAAAGTGCCCGCCTGTTCGTGTTAATGCTAGGGGTGGCCTTCCAGGGGGCACGGTAAGT
CGTGTGATTGCAACTTGTGTGATGTATTATTCAAGTCAGCTGCTAATGTTTCTGTTGTGAGTATTGTCATTAAGATGAAA
CATTCACAAATTCTTATTCATATATAAGATCTATTTATGGTATAAAATGTCTGTTATGGTTATATTCATATGTAGTCAGA
ATGACCTGATTTTTTAGTGTGTTTACCTCCGACATGAATTACCTGGTTAAATTTTAAAGGTGACATTGTAGTATTTCTAC
CAGTCTTGCATTGAAATAATAAGCATTCATGTAGTCTATATGATTTGATCTGAAACGTTTTTACAATAATTTTGCATTAC
AGCAACTAATTGTTTTACTTTTAATACTGTTTCCGTTTCCTCAAACCATTTTATGATTCATGCTTGCAATTCTAAATGTG
AGTCAAATCAAATCAAGACATATTAAGTTGATATCGATCTTTTTATCATTTTTAATGGAATATCTTTTTTCCTTAGCAAT
TTCTGTTCAAAGATAAATAAGTTTTAATTCATCTGCCTGTTTGTTATGTGATTTTGTTTTTCTCTGCCATCTTATTCTAT
TTTCATGATAGAGTACTTGTTTCTTCAGTCAATTGGACTATGATTTCTTTTTCTTCACCTCTAACACTGAAACAGAGTGG
CTCCTTATCCTTATTTCTTGCATCTACTTTTCAGGTGAAGCTCTCTGGATCTATTAGCAGCCAATATTTGACTGCATTGC
TAATGGCATCTCCCCTTGCCATTGGAGAGGTGGAAATTGAGATTACAGATAAGCTAATTTCGATCCCATATGTTGAAATG
ACTCTAAAATTGATGGAGCGCTTTGGCGTCACTGTAGAGCATTCTAGCTCCTGGGAGAGGTTTTTCATCAAGGGTGGTCA
GAAATACAAGTGAGTTGTTAAAATAGCTAAATCTGCAATGAACTGTAAACTAATCTTTATAAAATCTTGCAATAGATCAC
CTGGAACCGTTTATGTTGAGGGAGATGCTTCGAGTGCTAGTTATTTCCTTGCCGGCGCAGCTGTCACTGGTGGAACTGTC
ACTGTGGAAGGATGTGGCACAAGCAGCTTGCAGGTACTAGCATTCATATTTTTAACATTTGAACCTTTAGCATCTACCAA
ATCCAATGATCTAAATGTAGATGCAGAAATTCATGTGCCTAACTCATCTTGTAAAAATCAGTTCAACGAGATATTTGGTA
AACTCCAAAATGGTCCTCCGACTATTTGCATGTGGCCAATTTAGTCCCAGAGTTTGGCAGTGATCCAATTTAGTATCTCG
ACTATTGATCTAATTTAGTCCCTCTTGTAGAAATAGTCATGCAAAATTGATCCCAATTTAATACCCTCGACATAGAAAAA
TGAACCCAATTTAGTCTTAAATTGGATCATTTGCATATAGTCGGAGGACTATTTTGGTGTTTATTTGTTTCTTATAAGCA
TGGGCCTAACTCACTTGCAAAACCGATTCAAGAAGAGAACTTTGCACATTGTTTATAAGCATGCCCTAGACTTTATTCAC
AGGCAATGTGGGACTATTATTCCTCAACAGTACGTCCAATTTTTTTTTTTTTTTTGTTCTGGAATACAGGGTGATGTTAA
GTTTGCCGAGGTACTCGAGAAAATGGGAGCCAAGGTTTCTTGGACTGAGAACAGTGTCACAGTTACTGGTCCTCCTAGAG
ATCCTTCCAAGAGGATGAATTTGAGAGCCATTGATGTGAACATGAACAAAATGCCTGATGTTGCCATGACGCTGGCTGTG
GTAGCTCTGTTTGCTGATGGCCCAACAACCATAAGGGATGGTAGGGATTTTGGAATATTGTAGTTTTATGTAACTTTTGT
TATCTTTAGATTTTATATAATATTCATCTTCCACTACTCAAAAACATCAATCTTCTTCTAGTTGCTTCCTGGAGAGTGAA
GGAAACTGAAAGGATGATAGCCATTTGCACAGAGCTCAGAAAGGTATATATATGCAAACCTGGTTTCACAAATGAAAGCT
ACCTATGGTTTTTATCATAGATTTGTGATTTACAGTTTGTTTTTGGTTTCAGCTGGGAGCTACAGTGGAGGAAGGTCATG
ACTACTGCGTGATCACTCCACCGGAGAGATTGAACCTCGCAGCCATCGACACTTACGACGATCATAGGATGGCTATGGCG
TTCTCTATTGCTGCCTGTGCTGATGTTCCTGTGACCATCAAAGATCCAGGTTGTACTCGAAAGACCTTCCCAGATTTTTT
TGATGTTTTGAAGAGCTTTACTAAGAACTAATCATGAGCTAGCCTTGTTGGAAAACTGCGTGCTGGCTGGAGAATGTAGC
TATTAGTTGTGAGTTCATGTAGACATCCAGGTTTCAAGGATGTGTGTCAGTTTGTGATGTATAATATACACATTTATTTA
TTGTTTCCTCTAAGGGTATAATAAATATTGTCATTTTTTATATTTATTATAAAACCATTATTATTTTGTGGAGTCCCCAC
TTCAGATTTTTATTTTACCCACTTAAATTCTTTAAGGTGAGATTTTATTATACTGTGGACAGTACAGGAATCTAAAATTT
CTTCCCTTGAGATTGTTATTTAAGAGGAAATTTGCTGGAAAAAAAATAGTCATTACATGGAGAAATGGATAAGGACTTTT
TTTAGATAATTTAACTCAATTTAACCTAGTTTTAAGTGGGCCTGTAAATTGGTCAGATTTTTTTAGACTCGAAAACATAC
AGCTAATTGGACACAAATCTGTATCTGTTTATCTGACCCGAAATCAGACCCAACCTGATTAATTTAATCGGATCCAGATC
TGGATGTTGGTCGATTCGACCCAATAAAAATCCGACTAGATTAAACTAAATATTATATAGCTAAATATAAAAATATTTTC
AAGTTATATATAAAAAAATATGTGTGTGTGTGTGTGTTATTTTTTTAATTAAAAAAATAAATTAAATAGTAATCT
>TD_CCO_2016649
ATGTTACATAATTAAAAAAAGTGTGATTCAAATGTAAAAAAAAAGATTTAACTTATATGTTAAATATCTTAATTTTTTTT
TTTTTACTTTAAGGACACTGTGTCGAACACGCGTGCCTAATTTCTTTAATTATTATTTAAATTTGACACGCCATATGAGT
ATCTAACACGTGTAGGACGTGTGTCAGACAAGTGTCATGCCCAATACATGTCAGACATTGCACGGCTCTATTCCTAGAAG
TGTCGGTGCATCGTAGTATTGGAGGTTATGAGAGTCCTGAATCTAACAATTGAGGTCTTCTCGGGACCATATGGGAAAGA
TGTCTTGTTTATTGTTATTAATTGGCGCACTGTCCTTCCATGCTATTTAAAAAGCATGTACATGACCAATGGGATTTATA
TGAGTGCTAAGGTTACATTCTGTATTCACAATATTGCATGCCAAGAGGTGAAGGCCATTGGAAACGTCTTTGGAAATTTC
TTCAAAGTTGCAACTTATGGTGGAGGTGTTGGATGTATAATCAATGGTTGCCCTCCTATATTACCCCTCTATGAAGTTGA
TATGCAAGAAGAGCGTGATAGAAGTAGGCCAGGTCGGAGCCGAATAACTACTCCAAAAAAGGAAATAGATGCATGCAAAA
TTCTTTCAGGAATCTCTGAAGGAATGACTACAGGAACTCCAATTCATGTTTTTGTACCAAATACAGATCAAAGAAATCAT
TACTATAGTGAAATGTCAATAGCATATAGGCCTTCTCATGCAGCTGCCGCATATAATTTTAAATATGGCATGATATCAAT
TCAGGATGGTGGCAGATCATCAGCTAGAGAAACAATCGGTGGAGTAGCTACGAGAGCTGTTGCAAAGAAGATTCTCAGGA
TGAAATCAGGCGAAGAGATATCAGCTTCTGTCTCTCAAGGGCACAAAGTTGTGCTTCCTGGCTGAGTGATTGACTATGAT
ACTGTCACGGTAGATCAGGTAGAAAACAATAATGTTAGATGTCCAGATCCAGACTATGCTCAGAAGATGATTGATGTCAT
TGATGTGACCTGCATTGCAAGAAATGTTCTGTGTGGGCTTGGATCCCCTGTCTTTGATACACTTGAAGCAGAGTTTGCAA
AAGCTATGTGATGTAATGCAAGAGATCAAATTTATGAGTTGCCGAGAGAGATTAATAATTTGATTACTTAGAGAATTAAC
TAATATATAATTAGCCGATTTCACAGGATTTATTAAAGAATGCAAGGATTGTGAAATGTGGCGGTGGAAACTAATAATAA
ATGATGTAGAAAAATTCTTGATAATAAATATCTTCAACAATTGATACTCAACAAAGTCCCAAATTTAACAATTAGATTCG
CACAAGTATAGGACAAAATAAAGCTCTACTCTCAGCTTTAATAGAAGAAATAGTAGGCAACAATTACCACACTACAAAGA
GTTAGTGAACAATAGAAACAACTAGCAAAGGGAGAGTTAACAGTCATAGAAAACCTTGGTGTTGGAGTCGGTGAAAGGTC
GGCTTCAAGCTCGTAGCCGAATGTCCACAAGAAGCCGGCGTAGGCCGGGTGAAGCTCGACACGGGATTGGTCAGTGACTC
TTCGACGAATCCCTAGGTGATCGTCGATGATGGCGGAAAGTTGATAGCGGATCCTCTCGATGTAGCCGCCTACGGTATCG
TCGGCTTCCGGAATAATATCAAATAACGGAGAGTTGAAGATGTCGATCCGTCAGTTGGGCAAGTTAACAAATGCCCAAGG
GTCATCCAGGTTATCCATTCACAACCATTAACGGAATCGAGTAGTTTATGATATGAGCGGTGGAACTAGCCGGTGGTGGG
CTGAGGAGGTGGAGGAGGTCGAGAGAGAGAGGGTGGGTTAGAGGGTTGCACGGGTTATGGGGGAGGGCAGTAGAAAGTCG
GCTGGCTTGGTGGTGTTTGGGAGGTGAACCGAAGGCAGGGACGTAGAGAAGGGAGCAGAAAATTTGGCCGGAACTTCACC
TGGGTGGTGGGGACAACCCAGCCAAAATCGAACCTAGAAGGGAGAAGAGGAATGGACTTGGATGAGAGCAGGGGTCTTGG
TCTGGAGGAAAAACCGAGAGTACAGAGTGTGTGTG
>TD_CCO_619716
TTGGCAGGATTTAGGGTAAATCCTGCTCAAATCCTGTTACCAAACAGTCCCTTAGAGGAGATTTTTATCTATTTTTCATC
TCTCATTCTTCGTCAAGTTGGATCTGGGTAGGTTAGGGATTAATTTTTCATAATAAAAAAAAAACAAAACTAATAACAAA
TATTTCGATTTTTTCCCGCTATTTATTTCCGCTTTGATCATCCCCTACTTGATCGCTCTACTACGTCCACGCCATTCTGG
TCCAATCTAAGGTCTTGATGTTTTTTAGGTGCCTTCTCTGTACCTCATGTAGTCGACAATCTGTTTGGTTTTACCTAATT
TTCAATACATAGATCAAAAGACTGTAATTAGACTACCGATAATGGTTTTTTCTTCTCTAAAGGAGATATCAATAATTTGC
AGTGTTTGCTCAAGCGGTTTTGTTTTAAATCCATTTTCTTGGCTTCTTAGGTCTTAATTAACAAGTTAACAACTTAATCC
ATGGCTTCAGCAGCAGCTCATGATGAATTGAGACCAAGAGGTGCGTTATTTTACAAATTGTTGAATTACTTGCTGCAGTT
AATGGATTTTTTAGGGTCATGGAGTTACTGCAACTATCTCTTTTGGTGCATTGATGAAATAAAAAAAATACATTTTTGTT
ACACAAAGTTAGGGCTCAAGGCCAATGATGATCTTGTTGTTACACAAATGGTAATTGATATGGATGATGTTATGTATGAT
TAATGCTTAACATTTGAAAGTCATTGTTCTGCTTATGGAGATAAAGCCTAAAACAGCACCCCAGCTATCAACAATGGAGC
AATTTATCCTAGAGTTTTATACTGATTCAATTTAGTCCATTGACTATTGAAAATTGATCTGAATTGGTCCCTAGGTGTAA
TTTCATGGTTAATGTTAGTTCCAAACGTTACTTTTCAGGGTATTTGAAATAGAAATACTCTTAAAAGTAATGGTTGATGT
GAGCTTTAACCATGAATCTCGGCCTAGGGACCAATTAGGATCAAATTTCAATGATTGAGGGACTAAGTTGAATAAGAGTA
AAAGTCTAAGACTAAATTAGAACTAGGGACCAATTAGGATCAATTTTCAGTGACCAATTTAGTCCTAGACTTTTACTCTT
ATTCAACTTAGTCCCTCGAGTATTGAAAATTGATCTAAATTGATCCCCAGGCCTAATTTCTTGGTTAATGTTACCACCAA
CCATTACTTTTCAGGTTATTTGAAACAAAATTACCCTTAAAAGTAATGGTTAATGTTAGCTTTAACCATGAAACTCGGCC
TAGGGACCAAGTAAGATCAATTTTCTATAGTCGAGGGACTAAGTTGGATCAGTGCAAAACTCTGGGACTAAATTGGCCAG
TTGGTGGACTATTTTAGGCATTTTTATATCCTCATATTTTAGCAAGATTATTAACGACTTAGTTGGTTGTCTTAGATGTT
TGCATTGTTGGTGTTGCTCGCACACCCATCGGAGCCTTCCTCGGTTCATTGTCACCATTATCAGCTACAAAGCTTGGATC
CATTGCCATCGAGAGTAAGATGAAATCCAATGATTGCCTCTTCTGTTTATGTTATTTCGCTACATTTAGCCCGATAAACA
CGACGACCTCTTGTTTAAACATTGTAGGTGCTTTAAGAAGGGCAAATGTCGATCCAACACTTGTACAAGAAGTTTATTTT
GGAAATGTTTTGAGTGCAAACTTGGGACAAGCTCCTGCCCGACAAGCTGCGTTGGGTGCCGGAATACCAAACAATGTTGT
CTGCACAACCATTAACAAAGTTTGTTCTTCCGGAATGAAGGGTTGGAATCAAATCCTCATTTGTTTTGATAATTAAGTGA
TTTATTTGATTTTTTTTATCCTTGCAAATTCTTTATTTGCAGCAACAATGATTGCGGCACAAAGCATTCAGTTGGGTATT
AATGATGTAGTTGTGAGTGGTGGCATGGAGAGCATGTCAAATGCCCCAAAGTATTTAGTCGATGCAAGGTTTGTCTCATT
TATCTTTTATTTGTTTTCCATTATGTTCAATCTTTCTGGAAGTTGCTATGTTGAACTGTAAAAATAGAAGATAAGTCGTG
TGAAATTGAAAAAATGTGTTAAAGAACTTCAAAAGGAAATTGGCGGCCCATAGGCAACCGAGATTGTTTCCTGGCAAGCA
CCTTTGAAATTCTCAATGTAGGTGAAAATTAGCTTTTGCATACATGATTTTTTACCAAGAAATTATCGCAATTATTGTTT
GGAATTCGCTAAAGGAATTCCATATTCGAGATCAAAAATAAGAACATAAACGAAAGCAAAACAAGAAATCAAGCACAAAG
AACACATATTTTACGTGAAAAACACTTGTCTGAAAAAACTACGGAGCCACACCACTAGAAATTTACTAGCCGCAAAACAA
AATAAGAGATTACAAGCTTTGCCCCAAGGTTTACAATTTATAAGAGAAAATATGGTACCCGAAAATAGTTCAAAAGACCA
AAATGTCCCTTGATCGGTGACAACATATCAGAGTGACTGCAATCCCATCACAGACTCCACAAGACTAACAATTATATGCA
ACTGGCTGCTCGATGCCTTCGCCTGAATCATGCTGTTCGTTTTTTTCTAAAAATGCAAAATTTTTTGTTAGGAGTCTCCT
TGCCGTCACTCCCTGTTGCAATTGCCCATAAGAGATCCGACAATTACTGTCCACTGGCAATCACCTCCGTTCAACCCTGA
GAACAACTAGAGTTCCGGTGGAAGAAGATTCACCCCTGAAGTCTTGAATATTTATTTTGATTATGACAGGGTTAAAAATA
TGTTATATTGAATGCTACGAAAATGCTTGTATCTTTTCGGAAGTAAAAAATATCAGCATTATCTCCAATGTGTTTGATGA
TCTAGAAAGGACCTTCAACTTTAGTCTTAAATTTTGCAAAAGGACATGTTGGAAATCATTATTGTCACAAATGAGTACAT
GATTTCCTTCTTTAAATGAAACTAAGGGTCTGTTTGGGGCAGCTTTTTGATAGATGTGCTATTCAAATAGCTCCTCCAAA
ATTATTAAATGTTGTTTGGCTGCCCACGTTTTTTCAGCTATTGCAATAGTTATGTGCTCTAAACTTTGTTTTTGTGCTGC
AAATCCTCTCCCGTGTTCGCCGTAGAAAACCGTGGTATCAAATTTTTTTACACAAAACCCCCTATAGAATTCACAAAAAC
AGTTAACAATTTTTGTTTCAGAATATTA
>TD_CCO_539813
ATAAATTAAAAAAGAAAGAAATTTACAAAATTAGAGTACTAACATAACAAGGAGATTTACCAGGGTGTTATGCTTATTAT
GAATAACTGATGCAAGTGCAGCATATAGGGATGCTGTGTACATATTTCCAACTTGTTTTGGTATTAAGGCAGACGGCTCA
ACTTTTTCATCATACAAGTGCTTTGATACCTGTTGCGCGGCCTGAAGAATATCATAGAAAGTATAAGCAGAGTATAATTT
TTTTTTTATTTGCCCACTCAAGTCAGTAAGGCGTGACTTTATTATGATATAGACGGGATTCAAACTCAAGATCTTGGTAA
TAACTTCCAAGGCTCTTACTAACCAGACTAATTGACACCCACTATAAAGTATAAACAACATTAAAAATCAAACCATCACA
TTATAACCTTCTCTAGGTCGCGATTTTGATAGCTCTCATCTCGAGTTAAATTTGCAAATTGCTCCAGTTTTGCCTTTGCA
TTGTTATCCACGTGGCTGATAAAAAGGCAATTTTGATAAAAATTAGCATATCAGTTTAAGCTAGGCAAACATTGCTCAGA
AATGTTGCAGTAGCACAAATAATCAAATAATGTGATGGAAAAATTTTGACAGTTAGATGTTAGCATCATTAAAAGGTTGA
TTTTTGATACAGGTACATAAATGTCACAACATAAACTCACTTTAAAAGGCAGCGCGGCATCAGATATTCACTACTAAACC
TTTACAAAAGTAGAAAATAGTTGTCGATGCTATCAGATAAGAATAAAAAGAAAGATTGAGAGCACTAAATTCAAATAAGT
ATATCACTCTACCAACAACCTACCAACAAGTATATAGCAGAATGAGAAGAGAATAATATGCGCAGAACTGAAATCTAAGG
AATTACTGTAAAGAGACAGCAGAATGTACCTAGAATTACGCAGGAAGTCATTAAAGTATAGCCGTGAAAAACTTTTCTGC
ACAAGCTGTTACAGCAGTATATAAGTTAGTTAAAAAAATTATCCTATAAAACTTATTACAAATCAGAAATTACAACCGGC
AAGATCATGGTCGAAGTAATATAATTCAGATACCTTGTTGTATGGAGAATGGAATACAAAAGAGTCCGCATCAGAAATTG
AAAATGATTTCCCTTCAAACTTTTCATACCTTAAAGAAAATAGCATCAGTATATTAGGTTTTACCACACTGCTTATTGGG
CAAAGCAAAATAATCACAAGCTTACTTGGTACAATAAAGCTTGTAACATGAATCAAGGGCCATGAGATAGCATGTTTGTG
ATAGTTTTCCATCCACAACCTACAAATATAAGAAGAAAACACTTGAATGAAACATTCATAGTACAGATCTAACAGCATTA
TTCTGAGTATTCCTCACTAAGAAGTATTTTCTCTGTTAATTTTGGTTTAGTTACAACGTTCTAAAGAGCTTTTATAACCC
AGATTCCGCCAAACCATTACCTACTTAGCAGCCTCTCATTTAATCTAGCTCCTATCCTTAGAGATGCTGCTTCTGCTTCT
ATCTATAAAAACTTTCTATCCCAGGATGTTTAATAAGACAATTGCTCCCAAATATTAATTAGTAATTCAATATGAAAAGA
GAGAAATTTGATGCCATCAAAGTAAGACATGGCATCCTAAATGTAATTTGTAGTTACTTTGTAGGAAGATTAGTGCATGT
TGAGGAGTTCCGTGAGATTTTATGTTGTATCAACTGTAGTAATCTGCGGGTATGAACACAGTAGCATAATATTTTCCAAC
TTGAGGATTAAGTGAGATGATTTTAAACTCGAATAATATACCATAATCCGTGACAAACAAGCACTGATATGAAAAGAGAA
TTAAGTGAGATGTCATCATTTTGTGATATTTTCCAACTTGAGAATTAATATGAAAAGAGAATTAATATTTTCCAACTTGA
GAATTAAGTGATATGTTGTATCAATTTAATAATCTGCGGGTATGAAAAGAGAATAATATTTCAGAAAATATGAAGACTGA
TATGTACAGGTGCTTATGATCAGTGGCATGAGCAAAAATGACAGACCGAAAATTGTGTTGTCATCATTTTGTTTTGAATT
TACTATAGAAAGGTCTGTAAATTGTTCATATGATCATCCAATTCCACCTTCATATCCAATTTAAGCTACCTATTGCGGGG
ATATCTATTATGAGATATTGCTTTTGTATCAAGTCTTTCTCTTTAACAAATCCGCTAATCAGAAATCATCCAAGAATTTC
TGTTCATATGAATCAACAATTTTTTCTAGCATTAACTTCTACCATCGTCCATGTTTCTTCCTTTAAGCAAATACCTGAGA
GAGCCAAAGACACTACCCTTAAAACTAAGATATGGAAAAGGAAAACATGATATTCCTTGCATGTAACTAGGGAAGGAAAC
TCTATAGTGTGCTTATGAACTACATGGAGAAAAAGTCAACATTGAAAAAGAGTTAAAATTCAAAATAAGAGAAACTAACG
GGTGTGACTTGCTTCCTAAAAGTTGAAAAAGTAAGAAAATACGTCTCATTTAGGCTGGACTAGGAAAATAGTGATAGTGA
TAATTTGAGAATAAGATGACACTAATTTAGAAAAATGATAAATAATAGGTTGAATAAACATCCATCATACAGTTTTATGT
CAAATGCAATACATCAAATAGGTCTAAAAACAATTAACGAAAAGAAAAAAGGAACAGCTGAAATGGAGAATAAGACCACC
ATAAACTTACACAATTTAATGGGAAATGATAACCAAATAATCCAACAAAATTGTGATGTAAAAGCATGGTGGGATGAAAC
AAACCGGGTATTCACTTGCAAGTATGGGCTTATAGAAGTCATATACGTGTGACATGTGGGTCCCTCTGTATTTACTTTCA
AAAGAAATTGGAGCATGTGGCCCAATCAACATTGCAATAGCTGCAGCCCCGCCTGTTGGCCGAGCTGGTCCTTCTGCATA
AACCTAATGAAAACAGATATATTAAGCATATGATGTTTTATGTTCATATATCATGAAAAATACAAAGGCCATGAGTATAT
CTGGTCTTAAAAGAACTACATATAATCAATCATCTTTTTACCTTACCAATATCCCCTTAATCATATGAAGTTAGGTTTAT
GAAAACAAAATGTAAAACCATACTTCTCAGATAATTGCAAAGAAACCCATATCCATCTCAACATATATTGGACGAACATA
TCCAACCGAAGATTTTTTATAAATTGGCAACTTTATGAATGGTGACCCGTAAAAAATTAGATGAATGTTTTGCCATTATA
ATGAAGGAACATTGTTTTGTAAATATTGATTGTGGATAGAAAAAACATACCGCACTGTCAGTACAAACAACAAGCCCATA
TCTACCATCCCAGGAAGAACTTTCTACCCAGTTTACACAGTTGAATAAAGCAGCGGTTCCACCATAGCAAGCATTTGTAG
AGTCAACTCCTTCAATATCATTGTTCCCATGTTCCTGAAATTTTTCATTTAGGGTGAGTGGTATTTGCCTTGGCCTCCAA
CAGAGAGGTCAAGGGTTTAAATAAAACATCTAACCTCAAAAATCTTCATCAGCCATGTTTTGATAGACTTGCTTTTATCT
ATCACTGTTTCACTACCAACTTCCAAGCGTCCAATTTGCTTTGGATCAATTTGATATTTCTCAAGTAGGGAAGTGACAAC
TGTCAAGCTGAATAAAAAAGTTCATGAACAGTTGGATCTCAGTAAATCATTGTTGTTTAAACAAGAAAAAACTAGAGTGA
TATTTTCTCTTATGCGTAATTTTTAAAATCCATTGTAAAGAGAACAGCATGAACTAAAAGGCATTTGAATTAATACACCT
CAAATATGATAATGAAAATCCCTGTGGTGGGATTTGAGAAAATTCTAGGAATTAATAACAGATGAAGCATGTGAAATACA
AATAGTTCTAATAATTTGAGCGAACACAAAAGTGATAA
>TD_CCO_1181449
TGATGGCATTTGGAGAGACAATACAATCAAAATCAAGAAGGCTTACCAGAGAGGCTGATAACATCCATGTCTGGAAAATC
ATTTTGAAGGTAGTCCAAGACATTTTGCACACCTTTAGAGACCATGTTCATCCCCATTGCATCTCCGGTACTGCAAGAAA
ATCTCATATAGAGATTCCTCCCTACAAGTGCACATTGGATACCTTGAAGCCTTGCAAATCTGCTCGATCTGCATAAATGG
AAAAAAATTTGGAAACGATCACCACATGTGCTAATTATCATTCTGCCCAGATACAAGGAATTGGTATCCTATTTTTGATA
GGGTTTAAGCAAGCTTTAGCTTAAATCCTAGTAAACGGAGTTTTGGGAATTTTAAATCTTATTGTTTTGATAAATCTCAT
TTCAAACTTGTTAATAGTTAAATCCAGGATTTACAGGTCTCTCCATTCACAAAATTTAACGAATTCATGTTCTGTCCCTC
TCATAAATCTTAAATTCTAAGATTAATAGTAATTTTTTTTATCAAGATTTAATTAGATTGAATAGTTGTCATGTCAAAGA
ATTAAATCTCTAAAGGTTTGCAAAACTTGGATTTACAACATCCTACTTGAGTTAAATATTGTTTGTAGCCAAACAGCCAT
AGAAGACAAGACTAGCAAAAAAACAAGTATGTGGGAAATAAATTTTCAATCGAAATATGGACACAATTGGATGAGGATAT
GATGACAAAATTTAATTAGAATGGATTGTAAAATTTATAGATTTATTTTGAGATGAATTTTAATACAAGATTTTTAAAAT
AAATTCAAAGAATTTAAAATCAATCTTGCCCAAATTTTGATTCGGGAAAACTGACCTAATTTTTCTGCAACAGTAGGGCC
ACAATTACAAGACAGCGCACGATAGCCCAACTAATACGTCTAGTGAAAGCACGACAAAAAGACGATAAACTCAACGGCAT
ATCTAGTTGACAAAGAACAGCTGTAAAAAAAAATAGCAATTCCAAACAAAGAAACGTTCCCCGTAAATCCATAACCGAAC
AGATGATAAACAACTCAAAAAAAAAATGCCACTTTAAATATAGCAAAGGCACAAAACACAAAACCAAACTTCTCCACCGA
TTAAACATCTTGAAAGAAAAATAGCATTTTGACTCTGGAAATAAGCAAATATGAAAAACAACATAGTAAACAAGGTCTGA
AGGATCGATTTGCCTCATTACACGAAGTCATATAGGCAGCATAAGTTTTTACCAAAAAGGGTGTCTCAAAAATATTCTGG
CTAATATGATCAGTAATTTATTCAATATTACTCTTCATTAATACCAAGAACTAACACATCATAAATAATTAAAAACAAAT
ACTAACTAGAAAGAGAATGACCTGTTGAAAACGACGGAAAGTGTGTCGAAATTACAAGGCTCCTCCAAGAAGAACTTGAG
CTCAGCAGTCCTCGCTGCAGTTGAAAACCTCACCACTGGCGCCCTTGTCATTGCATCCCTAAGAACCACGCTGGCTGCGC
CGCCTGACTCCGCGATCGCCTTGAACCCCCTGTTAGCGCTAGCCACAAGACATCCCTCAGTCGTGGCCATCGGCACGTAG
TACTCCCTTCCATCAAGTATTAACGGTCCGGCAATTCCCACAGGCAACTGAACATACCCTACCGGCATCTCGCAGCACTG
CCCAAGAATCGATCCGTAATCAAACCCCTCAAGAGGAAGCCCATCCAAGCCCCTTCCCGAGATTCTCCTTATTGCCTCCC
GCCTGATCTCAGCGGCGCGACGACAGTCTCCGATCATTGACTCCAGCACGTAGGACGGCGTCTTTCCGGAAACAACAGCC
GCAATAATATCCTCATCCTCGCGGTCTGCAAGCACCGGCGCAGCCAGATCGGATGAAGGGGCCGGAGTGGAAGTCATTTT
GCCGTCGGGTAAGAAATCGCCAACCTCGTCTTCGTGAGAGGAGACGATGGTTTGAACGAAAGCGATGCCAAAGAAACTAA
GGAGGTAGATGAGGGATGCGACGACGGAGACAATGGAGACGAGCTCTGAGAAGTCGACGACGTGGAGGGGTATTGATTCG
CGGACCTTGTCACGCCAGCGGCGCATGAGAAAAAAGAGAGAGCAGACGAATAGGAGGGAAAAGAGGAGGTTGGTGTGGCG
GATAGGGATGGGGAGGGCGTCAGATGCTTGAATGCGGTCGCCAGAAGAGAGAGGCGCCGCCGGAGAGGGGCGGATAATGG
CGGCGGACGGGGGTGAGGAGGAGGAAGGAGGATGGAATCTCCGGCGGACCTCCATATTACGAGAGGGGAGAGAGGTGAAA
AAGGAGGTGGAGGGCGTCGGGAAAGAGATGAGAGAGAGGAGGACCGCTACACACCCGCTTCCTCGGGAAACTAGTGGTAA
AGGGGTTTATATCATTTGATTGGTTATGGTCACCTTCTGTTATTTTAGCTTTTATAATTAATTTTTTATTTAATTATAAA
AATATTGCATATAAGCCCCACTATTCTTATATATTATTTTCACATATAACATTTTATGATT
>TD_CCO_1010093
TTGTAGCTCTTCTAAACACCAGTGCTTTATTATTATTCCTTCAAATAATTTACAATTTAATCAGTGAGCGAGCTCCTTAT
AATCCCTGCAAGAAAGGAATGGATGCTGTTATCTTATATAGATCAACAGACCATAGTTGTAAACAACTGGATTTAAAAAA
AAAGAAAAAAAAAAGAATTCAGAAGATGTTCTTCTTTAGAAAAATAAAGAATTAAGATCTCTGATACTCCTCTCTTTGGT
TGTGAAGACAGATTGTTATTAGGTTAGCTTGCTTCACGCAGAGTATGTTTTGTGGGAAGAAATACATGGGCTTTTTGCAG
AAGATATCAATTTGTTCAGGATTGAATTGATCCTTTATGATTTGATGAAATTAGGAAAGGATTTATTTTTTTGATTCAAA
TGTTTCCTGGTAGCATTCCAGTAAAACATTTCCCTAGTATTTTCTTTTCTGATATGGTTTTAGTTGAAAATTATTATTTT
GATCATTGAGCAATAATCCTATAACAGATGGTTGGAATATGAGATACAAGTTAAGAACCATAAACTTGTTAAACATCTTG
TTATATTCATGTAAACTTACCAATACCATCATTCCTTGAGGAAGAACAGTGAATTATATGACAAAGCTTATTTTGCTTTA
CAAGGCTAAATGTTAGTTTCTCTCTTGTTTCTTTCCCAAATTTTGTTCTTTACACAGCTAAAATTAAAAAAAAAAAAATC
CTAGTGTGATGGTCTTGAACCCAACACTTGGGATTTTCTAATATTGTTTCTAGCCAGTTCGCTGCATGTTCGAGCGCAAT
GTCTAATTCTTAAAACCAATGTAAAAAGCTAGTTTACATATTTGCACTATCTATAAGGCATGATTATGGTATAAGCCTTC
ATATTATGATTTTCTTATATCATGTTGTTGCAGCTAGTCCAAAGGTCGGAGTTGAAAGGTCATGGCAGAATATTTACATT
TCGATGGGGTTATAAATGGGATGAGCCCAGTAAAACATGCATCAGTTTCAGCAGAAGTTGAACAATTCTGTTCTGCACTT
GGTGGGAAGACACCCATCCACAGTATATTAGTTGCAAATAATGGAATGGCAGCTGTTAAGTTCATGCGCAGCATTAGAAC
ATGGGCTTATGAAACCTTTGGATCGGAGAAGGCAATTCTACTGGTAGCTATGGCAACTCCGGAAGACTTGAGAATAAATG
CCGAACACATTAGGATAGCCGATCAATTTGTTGAAGTCCCTGGTGGAACTAACAATAACAATTATGCTAATGTTCAACTA
ATTGTTGAGGTGAACTCTCACTTGACATTTTAACTTTTCAAAGATAATCTCATGATTGAAATTTTACTTTTTCTAAAATT
ATTTTCCAAGTACTTACATCTTTAAGCATTTCAGATGGCGGAGATAACACACGTTTCTGCTGTTTGGCCTGGTTGGGGTC
ACGCATCTGAAAACCCAGAGCTTCCGGATGCTCTGACAGAAAAGGGAATCATGTTTCTCGGCCCTCCAGCTGCACCTATG
TCAGCATTAGGTGATAAGATTGGATCTTCTCTGATTGCTCAAGCTGCAGGAGTGCCTACACTACCATGGAGTGGTTCAAA
TGTCTGTCCTCCGAGCTTCTCGTTCCATCTCTTCTTTAACTGAGACAATCATATTTTCCATTTGTCATTTCTGTTCTTTA
TCTCGTGTTCAAACTGACCTTGCAGGTAAGGCTTTCGGCAAAAAGTTGTTTGGATTCTATTCCGGATGATATTTATCGTC
AAGCTTGTGTTTATACAACAGAGGAAGCATTGGCTAGTTGCCAAGTAGTGGGTTACCCTGCCATGATCAAAGCATCTTGG
GGTGGTGGTGGAAAAGGAATAAGAAAGGTTTGTTCCGGTCCACAAACAAACTTATAACATTTTATGCTTTATCTACTAAT
TTAATTAATTTGATAAACTTCTATTGCCTTCATGGCTTGCTATACTGATTGAAAGAATACCATAGTTGTAGTTATCCGAA
GAAATTCATGTGAATGCGAGCTAGTATGGCGTTATCTTGCAACTCTGATGTAGCGGGGAGACTTATCTTACTTTTTTACA
TGTAAACTAGGATGGAACCTGACCAAGTGATGCTGTCTAATGCAAATGATTTGACCTTCTATCCAACACAAAGAATACCC
ACTTCTTCGTTGCATTATTACTCCTTTTTTTGTGTTGTCACTATCCCGATTTAGTTCTCTTCAATGATTATGCTAGAAAA
AACAGCCACGTTTTTTTAGTTTGAAATATAAAGTTGTAGTGCTCATCTTTCTGTTCTCCAACATTTTTTTTGTTTTTTTT
TTGCTGGAAGATTCGGTGTAAAGCAAGTTTGTTCATTATAGGTTCATAATGATGACGAAGTTAGGGCTCTATTCAAGCAA
GTGCAGGGTGAAGTTCCAGGCTCTCCTATATTCATAATGAAGGTGGCATCTCAGGTTAGATATTGAAGCTTCTTTTTTTT
TATCTATACAGTTGTGGGAATTCTTGGTTTAATAAAAATAAGAACAACTGAACTTACTAATTGAGATCAAGGAGCTGAAC
TTGCATATCGTTTTCCCTCGGTAAATAATGTTCAACTTCCTTTATTTAGGCAGTGGATAATATCTAGGTGCATTAATTTA
TCTTAATACAGAAAATTAACCTGTTGGTTCATTTGTGTAGAGCCGACATTTAGAAGTTCAGTTACTGTGTGATCAGTATG
GCAATGTTGCTGCTCTTCATAGTAGAGATTGCAGTGTTCAGCGAAGGCATCAAAAGGCAAGCTTTCTAACACTTATTGTT
TGATAACTGTAAGTCTGAGATTTCTCACTAAGTTGTTTTCCAGTATTTCTTTCACTTGTGCCGTAAAATTATCTTGTTGT
GTTTGTTCTATTAATCAAATTGTGTACATTCCTCTCTCTCCCCTCATTTCCCATCGTCACTTCGGGTCACAAGTCATATT
TAATGGCTCAACAAAACAATCATTTCAAGATCTAACAACAGTTTGTCCTAACTTATTTTGCTATTTTTTTTATCCTTTAT
CGTTGATTTTAGTCTCTTTCTCATAGTGCTCATCTTAATCTTGAAAACCAAAAAAGAACTGCATGATATTATGATCATTT
ACAGATGATTTTTCTCACAAAGTTGCCATTATTCCATACCAGATTATTGAGGAGGGCCCAATCACTATAGCCCCTCTTGA
AATCGTGAAGCAATTGGAACAGTCAGCAAGGAGGCTTGCCAAGTGTGTGAATTATGTTGGCGCTGCTACAGTCGAATATC
TTTTCAGCATGGAAACAGGAGAATATTATTTTCTAGAACTCAATCCCAGGTTGCAGGTATTTGATTTTGCCTACCTTGCA
TCGATTTTTATTTATTTATTTATTTATTTGTAAAATCTGCATCGCATTAAGAAGTATTCTTCCAGGTAGAGCACCCTGTC
ACAGAATGGATAGCTGAGGTAAATCTGCCTGCTGCTCAAGTTTCAGTTGGGATGGGAATCCCTCTTTGGCAAATTCCAGG
TTTGAATTTTTATTGGTGTTGACTATATAAGAGTCTAGATGTGACGATAATTTTTGTGTTTACATTACTATGCAAAATGT
CAGAAATTCGACGTTTCTATGGGATGGATCACAGTGGAGGATACGATGCGTGGAAGAAGACATCAATTGCTGCAACTCCA
TTTGATTTTGATAAAGCAGAATCTATTGGGCCAAAAGGTCATTGTGTGGCCGTTCGAGTAACCAGTGAGGATCCCGATGA
TGGCTTCAAGCCGACTAGTGGGAAAGTGCAGGTGAGACCCAATGGCCGGGTGAAAAAATGCCACCACCTATAAGGCTACA
ATGCCTTTTATAATGAATTGATTTTCACTGTGTTGCTTTTGATATTGCAGGAGCTTATTTTCAAAAGCAAGCCCAATGTT
TGGGCATACTTTTCTGTTAAGGTATGTCATCTGAGAGGTCATGAATTTCTATATTTCAAATAATAATCTTTGAAGATATA
AATAAAGAACCTTACTGCTTCATATGGTTTTCATTGAAGTAAATATGTAAAAGAATAAGGTAGTGTATTGAAATATTATA
CTTATCTGTTAGCATTTTAACCTAGCTGCCTGTTAGTTTCTTATACAGGGCAGAAGATTTTTCCAATTCAGATTAATATT
AGTATGTGTTTCCTATTTGTGAGATTAATTATGTAACTAATATCAAAAAGGTGATTTATGTGAAAAGTACAACCCTTAGA
TAGTTAGTTATGATATCATGTAATAACAGAAATGCTAAGCTATAGTTTCACCTTAAATCATTGTTTCATTATACTTAAAC
GGTATATATGCCCAGAATATGGTTGTTGGTAATTAGCTAATGTCGTGAGCATCTATTGCCTTAGTTTATAGAGTTTAGAG
TGAAATGAAATGGGATGATGGTTGAAAATATAAAACAAAGAAGTTCTCATTTCGTAATGAAGCCACAAGTTATCTAAAAG
ATGATGGATTATATGCAATGCACTTCTGTATTCATCAACTTTGAACAAGTTATAAGATAGAACATTCTTTTGTGTTGTTT
GTAAGTTTAGATTTATAGATAGATTTCAAAAATAGGAAGATGCAGAATTGCCCGTATTTTGTTTGAAAGTAAGATCTTTG
TCAAGATGAGAGCCATAATAATAAATTCTTTTTCTATTAAATAGCGCAATCATTTATTTATTGATCAAAGAATTTCTCTT
TCTATGAAAAGTAAATTTGATTTGATGGCATGCTATAGTTTATTAACCTATAATGCACGTTCAAGGAGTGGCATTTTTCC
TAAGAGGAGATCAGTATAAGTTAGCAATTAGATTTATTAAGGGACTTTCTTAAATAAGCTTCTTTGATGGTGAAGTATGA
TGTCCTTAATACATTGTGTTTAAAACATGGATAGGTATGATTAGGCCTGTAACGGGTCGGGTTCGGGTCGGATTAGGGTT
GACCCGGATCCGGATCCGGATCCGTTTATAATTAGATTAGATCAATTTTCCGGTCGGATCAGGGCTAACCCGAATTCGGA
TCCGAATCCGTAGGA
>TD_CCO_1659906
ATTTGTAATTTTAGTGGGTATAATGTTAACAATTATTATTCAACGTTACTTGAAAATAAGATAATCTAGGTGTATTAGGT
TTAAATATCTTAGATCTATTATATAGAAGAATGAGGAAATATATGGAGAATATAACTTCTAGAGTTAAAGTTGGATGGTT
AAAATGGAGAAGAGGCTTGGAAGTTTTTGTGGTAACAGGATATCATGGAGGATAAAAGGTGTATGAAACTTAATATCTAG
ATTGAGTGTTGAAGAAATGAAAATACCCAGAAAAACTAGAAAAATAGATTAAAAAATTGTGAGCGGAAATTTTTGAGTCA
TATCAAAATTGAGTGTTGCATAAATAAGAATACATGGCAAACTAGAAAGGATAGATAAAAAAATAATTATATTAGAGGAA
ACGTCAGAGTGACATCAATTGAAGATTAAGGTAACTAAAAAAAAGATTTAGGTCGTTGGGCATGTGCATTAAGGGCAGAA
AATCACCTGCCAGATAATTTTTTCAAAATTACTGTCAAACGATTAGTAAGGAAAATCGGTAGAGTAACATGGATAGAAGT
TGATCAAAATGAATTAAGAAGAACATATTCAACACCTAAGACAACGCAGAATTACAATGAAAGAGATATGAGAATTCAAA
ATGTCAACCCCAAATAGTTGGGATAAGGCGAATAAGGATGATGATGAATTAGGCCTTGAGATCCCAGGACCATGCAAAAA
GCTGTGCATAGAAGTTGAAAGGACAAAAATGCGCCAAATCCAGGATTTCTTGATAATTTCACCAAACACAGTAAGAGAGG
AAAGCATTGCTTGCCTGCATCAAAAGTCCCCCATCACGCAAAGTATGGATTTCTGCTTCAACCTCTGACCCATTCATCTT
TAACCTGTAGCTTCCAGGTCCACCCCTCACCATTTCAATCTACAAACAGAAACCAATAAATTAAGGAATCAAATAATACT
TTATTTAAAGCATTAAAGTTCCCAAAAAATACAATAAATTACCGTATATTTGCTTCCTTCAATGTTCAATGAGACAGTAG
AGTTGACAAGTGATATGTGCTGTATCAAATCATACCAAGACATTAAATGAGTCTAATAACAAACAGAAAAGAATGAGAAC
TTTCCAGATTCAAGAACAAATAGAACTGATAATTTTATTACCTTGGGTGGTATCTGCCCCTTGACGAGATAACCAACATA
ATCAGAGATAATAGCAGCGCTGCTTGCCGATGCTTTCTGCAGGTATAATATCAGGTAAAATTAAACAAATTCCCCGGCCA
AATGAACAAAAAACAACAAAATGTTAACATAGAATAATACATTAACGTTAGACTCACATAAAGAGCTCCCCCAACAACTG
AAAAGTACCAAGGAGGCCTCTCAGCTCTAACACGCATTGCAATCCTGCTGTCCAGCCAACCAGTGTGTATCTTATTGTCT
CTGTACTCGGCAGACTGAAAAAAGAAGTTAATCAGTCTCCTGCAGTAAATTTCAAACAAGGATTAATGAAGCATTCCAGG
ATATATAACTTACATTAAGAAGATCAATTGTGTAATCAACATTAGTGTGGATTTCTCCTCTGATTTGGATCTCTTTTAGC
CCAAGAACCATATTAGCTATTGCCAGGGCTCTAGACTCTCCAAATGCAAAAACATGTCCTGTGATAAGAGAACAGGTTTA
GAACATGCATACCACAGACATTCAACAAGAAATAACAACCAGATAATCTGAAATACATACCAAATTGAGAATCAGAGAAT
TCATGAATGCCACCTCCAGACTGCATTTGAAGATGAGGAGAAATATCTTAGTGAAAGATAGCCGATTGCACTTTCGAAAA
GATGGAGCTCTCAATATGCAGTCAAATATTCATGAATGACTAAGCTGATATGGTTATCAAATACAATAACTCTAATATTG
ATATTAAAAAGCATTTTAGAATATTAAATGGAATTAAAATAGATAGACCAAAAGCTTCCATAAAGGTGAATAAGTGCATT
CCAAGAGGAAGAACTGATGAATTCTAGATTCAATCAAAGAGCACTGTGATAACTTAACAAAATGAATTCATTGTAAGGAT
CAAAACACGAGCATCTCACTCTCTCTTGCTCTCACGTAATCTGATGAGGACATCCGTGCACGCCCATGATGGGTCTACCA
ACGTAGAAGGCGCTGATCAACGGCTATGATGAGAGGCCACTTTCAATAGTTTATTTCAGTTTATTTATTTATTTTTATTT
TCTGTTTTCCAGTTGTACCCTTTATTAGAGGCTATGTGTTGTTGAAAGCCCAAGGGCTATTTTGTCTTTGTTATTTTATT
TCGTGTTTGTGCCTATATATAGGCCATTAGCTTGTACCCTAGGGGCTATTGCTTATTGATTAAAGGATTCAGTTTTCTGA
AATATTTTTGTGCTCTTGAGAGAGGTTGGAAGATCCCTAGGAGAGGAAAGTACATCACCCAACAACCGCAAGAGACCGGG
TTCTTGGTCCTATCTTCTTCTCCTTCTCCTCT
>TD_CCO_1395748
GTGAACGAAAAATATTTTTTATTGAGAGAAATATTTTTTGAATATATTTTCTGAATATTTTATTTTTTATTAATATTTTT
ATTTTTTGTAATAGCAGATCATCCAAACAGATCCAGACAACTTGTGATAGCAAAACTTTAAAAAGTAGCTTAAGAACCAA
CTTATGAAAGCTGGCAGCTCTATCCAAATGAAGCCTAAGTATGTTCATGCAATTGAGGATCTTACTTGAGTGATGTTATG
CTCATAGCCTGCAAGAATCATTCTTGCGGCAATTAAACTTGCAGCACATCTTTGATGAACTTTGTCAGAAACTGCAGTGG
GAGGACCAAGCTTTGGGAAGGTTCCATGAAATGGTTCAGCTCTCTTCACAGCTGATGGGTCATCGAGATCCAGATTGGCT
ATAAGATCTCCTGCCTGGATAAGGAATAATTACTGTACTGTTATAGAGATTTCTAAACCAGGTCAAAATCTGAGACTAGC
CTGCACAACAAAAATTTACCTGCATGGCCTGTCCTTCAGTCAATACAAAATGAATAACTCCAGAAGCAGGCAACAATAAC
GGCATGCACATCTTCATAACCTCAACCTCAGCATAAGGCGTATCGGCATCAAGATGCACCCCATCTGGTACTAAAAAACG
AAGAAGTTTGCATGGTGTCTCTGCCACGAGCTTGGATGGATCGTGTTCGTTCTGAAAGAATAGGGATGCAGTTTTGAATA
TCTTGCTACAGAAGCGTAAATAAGCAACCAAAATACCCTCAAAATAGAAGGGAAAAAATGAATTTCGGGCTATAAGAGAT
TCTTAAGGAAATGGTTGTTCATTCCGAACATAAAGAATAAGGGTAGCATAACATTATGCATAACATGTGACAATAAATGC
ATCTTCTTAATTCTCCTACTGCAAAACTATTTTTATTAATCAACAATAATAGCGTGAAAGTATGAAACTAATTAAATTTC
ATACAAAAAAGCTACATTTTTGCTTGATTAAATTTGGTGCTCGTATAACTGTGTTGACCTCAAAAAAAATTGCTCAAAGT
CCCCAAGAACTGAAATCGATCGAAGATAGAAGGCAATGCGTGCGACGTTGTGCGCAACAGTCTAAAACCATTCAAGATGT
TGCCGGATCGAAGCACAGACATCGCCGACAGATCTAGAACGTCTCAGTCAGAAATTGTCTCTTGGGTTCAATTTGGGCAA
GGCGACGCGATTCAGGCACCGACGCGTACGATTTAGCGCGACATAGCCCCGATCATTGCCGGGAGCGCCAAAATGACTTC
CAATTCCAAAATTAATTGCACGAGCACGTCCAGAGCATCGATGTTAGTAAGGGGAAGTTGTCTCGCAAAAGTTATGTCAA
GGTGATGTGCGTTAAGTACGTGCATGCGATTTAAAGTTAAAGCACGCGACGATCATCGAAATCATCGAAACGATGTCCGA
TCAGAAAACAGACTACGCCGACGCGTCCAGCACGTTAGATTTACTCAGGATGGACATTTTCGATCAATTTAATGGGATCG
ACGCACATCGCGCGTCGCGGAGCGCGAATCAAGACAAAAAGGCCCTGATCACCGCCGAAATTGCCGAAACGACCTCCGAT
CGCCAAATAGATCGCGCCCTCCGGAGCGTCAGATTCGCTCAAGAAGGACATCTTCGATTGATTTAATGGGATCGACACAC
ATCGCGCATCACAGCGTGCAAAACGAGGTGAAATGGCCCCGACCGGCGTCGACATTGCCAAAACGACCTCCAATCGAGAA
ATGGATTGCGCCGTTGCGATCGGGACGTCAATTTTGCTAGGAATGGACACCCATATTGAGTATGTGGCCGAACAGAAATT
TAAACTTCGAAAATTATGCTTTTGGCACGCAAATTAAGGCACTTGTAATTAACTCAAATTAACCCTAATTCCTCTCTCTC
GTATCTCGTACAGACTTGAGCCCCTATCCCGTACCCACTCTGTAACGCGCATGCTCTCTTTTCCGATACGGTTCTCTTCG
TCCTTCTTTATCTTTCTGTCTAAAGGTGCCACAACTCCACGATTTCCCAAAACTCCTACTTGACCGAGCTCGCCACACCA
TCCCTCTGTTTTCCTCTCCCGTCGAGCAAGAGACGAGCTCCTCCCCTGTCTCCGTCTCACCCTCAACTCCTTCCTCGATT
GCACTCTCCTTCCTCCATCTCTCCGTCTTCTCTCTCGACGTCGGCCAACTCTCCCTCACAACCACCTCTCTCAACTCTCA
CAAGCCGACACCGACCACCTCCCTTTCTGTTCGACGAACACGAGAGCCACTCCTCACCGTCTCTCTCACGCTCTTCCTCT
TCACCGGCGACCTCGCCGCTGCACGCTCCTCCCTCTCTTCCACCCGAACCGACTGCCCACCGGCCCCCCTTCTTCTCCAC
TTCCGATGAACCTAGCTTCCCCTCCGGCAAAACCCACTACAAGCAAATCCGCAAATCTTACCCCCGCGCCGGCTCTCCCT
CCGACGACACTCTCTGCTCGAGATATCATCCTACTCAACAGTGTTTGCCTCCATCTCTCACGCTCCCCTTCTCTGTTCAA
CGAACAAAACCCGCACAAACTCTACCCCCCAACTCCTGCTTGAGCCAAGACCTGCTCCCTCCTTTCTCCTTCCTCCTCTG
CC
>TD_CCO_677151
AGGTTCTTATTTGGTTCTATTTATTTTCTGATTTGAGATTTTGATGCGTTTCTTTATTGATTTGGAAGAAGCCTTTCAAC
AATACGCAGCTGCGTATTTGTGTTTACATAGTGTATTCATCAACACACATCTTGTATTGATTAGTACAAAGTTTTGTATT
GATCAATGCACGGCGTGTATTTGCATTGTGTATTGATCAATACTCCTGTTAACATGAATATTGATCAATACACAGTTGTG
TATTCATGTTTTCCGCACCAATTTCTAGGTATGCAGTCCACAATAATTTCTCCATATCTATATTGTTCTGTCATAAACAA
GTATAAAAAATAGAATGATTCTGCTTTACCTTGGAGAGAAGAGCAGAAAGACCTCGTTTAAGAGCTTCCAAGTCAGATGA
AGATGATTCACCAAGGCTGGAGAGCTGAGACAATACCTTCTTAGCTCGCAGCTCTTTCAGAGGTTTTTCATAGTTCAGTG
GATCACCTTTCCAAGCAGAGAAAGCTTCATCATCCTCCCACTTAGCCCCGGAAGATGAAAACCAACCCTTGATGAGCTCA
AGTGCAGATTTATTAGACAATTCCTCCTCTGAAGCATCAGTTACAGCTTTTATAAGCGACCACTCGGTAACTCTCCTGTT
CAATCTCTTGTAGAAGAAAGATCTGGAGTCCTTCCAGTCAACCACCTCCTTGACGATGCCCTTCGCAGCCATTCGCAAGG
AAGTATCATGCAACTCGGCAAACTTTGTAGCTATCTGAGTGTAAACAGGCAGGAGCTGTTTCTCGCGAGCTGAAATTCTC
TTCTGAAGAGAATCCAACTGATCATGGCTGCCTCCACTTCCAACCTTCGTCTCCTGAAGCTCTGTTTTCAGAGAGATGAG
CTCTTGATCTAGCCTCCCCATGCACTCCAGAATCTCCTTCCGCCTGAATTTGATCTCAATCATCCCTTCAGGTTCAAGCA
CATTCCCTTTGGCAGTTCTTTCAGCGTACATCTCAATATGTTCTGGATTGATCTTGCTATCCACCACAACCCAAGCTCCA
CCACGAAGTTCTGCCATCATAGGGATGTAAACAAAGGCTGGCTGCTTATAAGTCCTCAAGTTCTCAACAATGTTAGAACC
CGCCTGTAAAATGCCTTCAAAGAGGTCCCTTTGCCCGCCGGAGAAACCTCTCCAATTTGCAAGGATGAAGAGTGGCAGCT
CCTCCCTGTTAAAGTCCTTCAATGCCTGTGCGGTCTTGGTGGCAGAATCGGGGAACCAGACTTGCCCGGCTTGAGGTACA
ACTCTTTCATGGGAATCAAGTTGGCCAGGATCAGCAGGGATCACTTGCATAACAGTCTGTGTCTCTACTGCAATAACCCC
AACAGGAATTCCTCCCAGCTTCGCCCGCCCAGTGACCACTGTCTTGGCCCAACCTTCCAGTGTTTCGACAAAGCTGTCTT
TGTCGAAGATGCCGCCTAACCACTTACCGCTGCTATCCTTTATCCCACTGATGGCGGCACGAGGGTCACACGAGTTCTCT
GGCGTGTATTCAACTGGTCTATGCGGTGGATCCAATGATTTAGATATAGGAAGAGGTCCCCCGACATAAGGAGGAACATA
GCTGAGCCACTTCAAAATAGCTGAAATACCCTCAAGATCATCAGGCACTGTCAGATGAACAACCCCATTTGTTGCCATTA
TTTTTGGGCCGCCAAGCTGCATGTGAGAGCTGTAAACTTCTCGGCCAAGGAGTTTATTTAAGGCAGAGAAGCCGGTGAGA
ATAATCGGATGGTCCAGACGTTGGATACACCTCATGCCGAGCCGTGCCAGATAAGCGCCAATACCGACAGTACGTCCTGT
GACAAAAGTCAGAGTAAAGATTTCCTTATATGCCTTTGAATAAACACTGGCAATGGCGCCACTTCCAGCGAGATTCTCGA
CACCTAAGCCATCTTGTTTCCCAACAATGGTGTCTACGACCCATCTAGTTTCGCCACTTTCCAGTTTCAATTCGTGTGCT
ATGACAGACGATTGAATAAGAGAGTGATCTTCTGGTGTGAGATAAATGTACTGGAACCCACGTTCTAGATTGAGCTCATC
AGACCAAGCGATGCGAAAGCAAGATCGAACTTCCTCTGCCGCTCCAATCCTAGCACCAGAGTTGGCAGCAAGATAAATCA
AAGGAAGCTTCATCTTGCAAGCAAGATTGGTCACACTATAGAAGAAAGCATCTTCTTTTGGACCAAAAGACCCTGCTTGG
TAAGTGACATCATTTGCAACAACAATGATCTTCCTTCCAGCAGGAAACTCAGGTGTTAGCATCTCCATGAACCATGCAAT
CATGCCGACGTCGTTGAGACCAGGAGAGCGGTCCACAGGAACAAGGGGAGTGTTCCATGTTCCATTTCTGTCAGCAAATA
CAAGCTCTCTGAACTTCAGTAGGTCCTTGCATCCTTCTCCTTCCTTAACATCTGACAAATTAGAAGCCCAAGACTTACGA
AGTGATGTTTCAAAAGCCTGCAATAAACAAAATTTTCAAGGCAGGTTCACAGCTTATTAAATGTTTCCATCAATGTATTG
GCAAAACAAATCATTTTATACCAGTGGAAAATCATAACAGTAAGTGGTGTTGTTCCTTCTTGCTGACAAACGCCTTCTAT
CAATGACACCTAAAGGCTGATACCAAGCACTAAGAGGCACGCCATGCAAAGGACCGGATAAGGAAGAGGCAGAATGGTAC
ACGACTTCACGGGTTTTGCTGTCCTCCACTTCTCGGTAGACCTAGAAAAAGGAGTTGAAAAGTTCAATTAAAAGTAAGGA
TGGAGGAGAAGGTAGATGTCATAGAGCATACGCACATGCACTGTGCAAGTGTGGCCAGTAACATTGGTGACTATCATCCT
CCAAGCACCACAAGCAGGTCCATCGGTAGCCAGTAAAAGCTTGACTTCCCACTCGCAGACAGCTAGACGATGCATTCGCA
CGCCAACCAATTCATGAACTTTGAGAGCCATCTCTTCCAAGATGGAGCACACTGCACGATCCTCTTGTTCAGAAGCCTCA
TCGAAAGTTCTAGTGACAAAATAGATGTTATATAGTGGTATAATACAGCTCTATCAGTTCAACTGCTACATACAAAATCT
TAGTAAAATCAACCAAGATAAAATACTGACCTTGCAAATGGTGCAAGATCATAAAGCTGCTGTTCTCTCAGTACACAAAG
ATACATGTGAGAATGCTCTGATCTGATGGTTGCATTATGCACATTTAATTCTAATTCCTCGAGTGCTGTCAGTATTGACC
TTAATATACAGATTGATGTAAAGGACATTGACTGCTTTGCCTGAGCAGTCTCAATTTCAAGAGCCTGGCCTAGTGAAAAC
CCCTCAGTTGTGCTTGGTTGCCTGACAATAGTCCTAAGAAACATCCTTTGAATTGGTACATTGCTGTCGAGAACAGTGAA
CAGGTGCCACTGTCGATCTCGGGATGGTGTATACAGTACCTTTTTGTAGCCTTTGAGTTTGTCCTAAATAAGGAACTAGA
AAAATAAATATAATGGAATAAAAAGAAAGAAAACATTAGGACATGAACAGGCCAAGCACGTCACAAACCAATTCAAGAAA
GGTGGAGAGAGGAGGCTCTAAGTGCCGAAGTTGAGGTTCTTCGTCATAATAGAGCTTCTCTAATGACCAATGGAAGGAAT
GACGCATTGGCGCTCGCCCTTCATCCCTCTGTATGATACAACTAATAAACCTAATCCCTGCAGCTCTGAGATCAAAGCTG
ACAGTTTCCTCTTTCAAAATTTTTGCAAGCTTATGTATCCTCTCCTGGGCCTGATCTTCATCACCACTGCAAAAAGATAA
ATCAACCAGTAAAATAATTTATTCAGAAAAAAAAGAGGAAAACATCCTAAAATTCCAAAAAAAAAAAACACTAGAAACAG
ATCATAATGCAACTTTTGGCGTAAAATACCTATCCTGAAGTGAGCTCATTTGGTTGTTAATACCAGCCAATGCAACATGC
AGCATATTGCCATGACTAGCTTTATCTGAAAGATCCTTTGACATCAGTTCATCATCACCTCCAGAATTCAAAGTATTTGT
AGATTCCTTCACTGCAGCGCTGATTGCAGTTTGTAGGAACTGCAGAGATTTGATGATCACCATGGCCCCCCATCTATTTT
CACAATGCTTCTCTAACAAAGGCTTATCAGGCATTGTATCCTCAGAACCATTTTTTCTCTCTATATGTTCTTCAGAAAAT
TTCCATAAAGCAATGAGGCCAGATCTGTGCCACTGCATACGAATGCTACCCTTCACAAGGTAGGGCTGAAAAGAGCGCTA
AGTTAGATAGAGGACTGAAGATGCACAGTAAATTCAATACAGCCAGAGGAAAACAAAGCAAAAATAAAAAAAGGCAAAGA
GTGTTAAGCAGAGCTTCGGTGGGGTGAGAAGAGACAATGGACTAGAATTTACAGTTACCTGGTAGAGTCTGCGAATGTAT
GTTTCGACAACTCTCCTCTGAAGGGTAGGATCACTGTGGTCAAACAGAGACACGAGAGCATCCTCAACAGCCAGTGGAGC
ACCCACAAGATCCTCCATCCTTTCATTAATGGCATTTTTTCTCCTTGGAGTAGACACGCGCTCCCCTTCTTCAGTAAACA
TCTCCAGCTCGGAAAGGCTTCTGGCAATGCTTGTGCGGAGCTCACTCAGTTTTGTTTGCTCAAGAAGTTGGCTTGCTTTC
AGTGCCAGCTGCAATATTGAATGTAGGTCGTACAACACAGCAATCAAAAAATTATAAAAATGAGAAATGATAATTTAAGT
GGTGAGGGATCCCAGACCTCAGAATAAGTGGTGTGATTAAGTGCAGAAAAACGAATTAATTGATCCCTATATGCAGCAGG
GTTAGGATAAACCAATGCCTCCATAAGCCTTAATATTAGCTTATTCTTATTCCTTACACCCTACAATATATTCAGCAAAT
ACTTATATTAATAAACCACATAAATAAGAGCTACAAAAACTAGCTCAGTAATTTTTAGCGAAGTAACACCATTTGCCCAA
TCACACCTGACGGGAAAGTACTATGTCCACAATTTTTAGTAGATCTTTTTTATATTGCAATCGGAGGCGCTCGATGACAT
CAGCCTAAACAAAAGGAGAATAATACATAAGTTCTTGAACATAAAATCAATTCAATGATTCTTGCCAATTGAATGAGACT
CGATGAAAGTATTCAGTACTTTTGACTGCAAGATCCTTTAATCTTTAAAAGTTTTGAACAAGAGCAGGTACCTGGATGGT
ATCACTAAACAATTCCTCAACAGAGAGGTATTTTTCAAAAAGAGACTGCACGATTACACGAGCATGACTCTCTCTCCCAC
CTTCATGTGACTTTACAAGACTCATTAGAGGTTCCACAAGCCTCTCCAGTGTGACCTTTTCTTTCTCAGAGCAAGATGAG
ATGTGAAGCTGAGGGGTAGAAACGTTAACAAGAAGAGTTAATATTCAAAAAAACATATTGCAGAATGATGAGGGCACTGA
AACAACAAGTACCTCAATAACTTCCCTCAGTGACTTGGCAGGGAACTCGTTCTTTTGAAAGCTTGATATTGTCTCATACC
TCTTGTATTTGGCATCTAACTGGAAGTGCAAGCCATGAGAAAACCTTGATTTAGGAATTGGTGAAACACAAAGCATACCT
AAAAGGAATAAATAGAAGGAAAAATATAAGTTATAGATTTCGTAAAAAAAACCTCATTTTTTAGATCTTTTGGAAGGCGA
GTGGCCAATACTGACATGCTCTCTTGCCACTGTAGGAATGGAAGCTCCGGATTGTCCAGACAATTTAGTAGATCTTGCAC
AACCTGATCGATGAAAAAGTAAAATGATTAGAAGAAATCAAAGAGGATCAAAGCATTGATCAGCGGAGTGGCAATGCTCG
GAATATTTGCACAAATTCAGAGCACCCAAATATTTCCATGGTTGCATTTCAGTTCTTCTCATCAGATGAATTCTCATTGA
AACCCAGATCTAATCTCCACAATAGATGAGCATAAATGTTTTAGCAAAGTAGCTAAAAGATCAAGAATTTTATGTTGGTT
CAGAAAATATTACATTTTCAGGAAAATTGTTAATTTTGTCTACTTCAAGGGCAACTGATGCATTTGGGATTAACATGCTA
ATGATATTTACCAGTCTTACTGAAGCATCTTTTTTCCCTAAGATGAAAATGCCTTAACAATCAAGTATATCTTCCATTAC
CTTATTTTACAGTGAATATATATTGCCTAACATCAATTTATAGAGCTTGGACAAATAGATTTTACAGGCAACATGCGACT
CTAATTGCATGATATAATGAAGTGCTCCATTTTAACCACAATTTTTATTTTAAAAATTTTGTTCTAATTTATGTCATCAT
ATTTTTTTATATATAAGGGACTCAATGAATCCATCACCTAGATATCACATAATATTTTAGTAGAGCATTGACTATGATTA
CTAATTCACATCTACTAAAATTTTACTTAAATATGCCCAAACTATGCCTTACTAAGCCCCTTGTTGAGATATTAAGTAGC
ATAGAGAAAGAAGACTCCTAATTTTGCAAAGTCATTATATCTAGTTTAATATCCTCATAATTGAGAGTATTATTCCCTCT
TATTTTTTTCCTTATTATATCCACATGTCTGCCTATTTATAAACCTCACGTATTCATTCAATAATATATAAAGCTCTTTC
TTCTCAATAGGTATCATGGTATCGAAGAAGAAAAAACTTAGTCCCGCATAATTGATCCCATCCCTCTTGCTGCTACAGCC
CTATTTCATACCTTAACTGCTCCGTCATGCACGTGAATGTAGCTTGCCTGTTATCATAGTCCTACTACACACCTGCTCGA
CAGTTAGCATATTCAACCAATAATATAAAATCTCTTTCCTCTAAACATCCCTCATCTTCTAAAACTTTCCTCCATTAGTC
TAATTTTTAACATAATTTAGAACGCAAATCATCTGTTAATACAATTCTATATTTCTAAGTAGTATACACTAAGGTATACT
CACTTTGAATGTCTTTACTAAGCATCTCCATAATTGACTATAAAAGATGTGAACATAATATTTGATTAACAAATTGAACG
TCTGATCATTGATACGATCCTATTGTAATTAAAAAAATTTTGATCAATTGCAACTACTTTGAATGCTAC
>TD_CCO_1663506
TACTCTAATATATTAAACAATCTTCTTCTTCAAAAAAAAAAAAAAATTTAAAAACATCCCATGTTCTATTATAAATATTC
AAAATCAGTTCAATCGGCTATAGGCCATGAATCATAAACCAACTGGAATACTTCAAGCATATAAAATAACTATTTTATGA
AAGTAACAATTTTTTCGCAGGTGAAAAATCCATGATAAGAAAGCGTTACATGTACCTAACAGAAGAATTTCTGAGCGAAA
ATCCAAATATATGTGCGTTCATGGCGCCATCACTAGACGCCAGACAAGATATAGTGGTAACCGAAGTTCCTAAACTCGCC
AAAGAGGCCTCCGCCCGTGCAATAAAGGAATGGGGGCATCCGAAATCTCGCATAACTCATCTAATCTTCTGCACCACCAG
CGGTGTCGACATGCCCGGCGCCGACTACCAGCTAACCCGTCTCCTCGGCCTCCGCCCATCCGTCAACCGATTCATGCTTT
ACCAACAAGGTTGCTTCGCCGGCGGTACTGTCCTTCGCCTAGCAAAAGATCTCGCCGAGAACAACGCCGGCGCGCGCGTT
CTCGTCGTTTGTTCAGAGATCACCGCCGTGACTTTCCGTGGCCCGTCCGAATCTCATCTCGATTCTCTTGTCGGACAAGC
GCTTTTTGGCGATGGGGCGGCTGCTATTATCGTCGGGTCAGACCCCGACTTGGCTACGGAGCGCCCGCTTTTCGAAATCG
TTTCGGCTTCCCAAACCATCTTGCCGGAGTCCGAAGGGGCTATAGATGGGCACCTACGTGAGATAGGGCTAACATTCCAC
TTACTGAAAGACGTCCCTGGCTTAATTTCTAAAAACATTCAAAAAAGTCTGGTGGAGGCGTTCAAGCCACTTGGCATTAA
TGATTGGAATTCTATCTTTTGGATTGCGCACCCTGGGGGGCCGGCAATACTGGACCAAGTCGAGGTTAAGCTTGGTCTTA
AGGCTGAGAAGCTTGCGGCTAGTAGAAACGTTCTTGCGGAATATGGAAATATGTCTAGCGCGTGTGTGCTTTTTATTCTT
GATGAAATGAGGCGGCGGTCGGCTGAGGCTGGTCAGGCTACTACAGGCGAGGGGTTGGAGTGGGGTGTTCTGTTTGGCTT
TGGTCCGGGGCTTACGGTTGAAACCGTTGTGCTACGCAGCGTTCCGATTGCTGGTGCGGAGTGAGCTGTTAACGAGATAG
TATATGATCTTCTATACTTTGTTTTAATGGACTTTTTCTGCTTAATTTAAATGGATATTGCTATGTAAAGGTGGAGTAAT
TAAGGGTGGTAGGAAAATAAATGTTGATCGATTTGTTGTAATAGTTAATAATGTTTCTTTTATGTTATGTGGAAATGGAT
ATATTTTTAATAAAAAAGTTTTAAGATGGTTTTGTGTGTTTTGTTTGAAAAGTAAAAAATAAAATAAGGATTTACATGTG
TAGCCATATAATTCTTATGTATTTACATAACTAACACCTAAAATTTCACATTTTTATATGTAACACTTTTATGTAATACA
AACTTTGCTAATTTAAAGTTGGTTAATTAATTCGTTTTATAGCACATACACAATAAAGCAAATAAACTAAGTACAAAATG
AAAAATAGTAAGATGGAGAAAATCATATAGTGTACATAGATCAGCAATTAAAACTTAATAAGAAAACATACAATATTGTC
TAAATGTAAAGGTATAGAGTCCTACTAGAACATGTTATTTTTATGTAATTCGGCTTCATTCTATTGGATCATAAGTTCGC
TCCTCATATCCACACAATTGACAAAAAAAAATTTTTTTAAAAAAAGATTTAACTAATCTCTTTTAGTGATCAAAGTATAA
ACATCCCAAAATGTTTTAGAGGATGGGTTTTAATAGGTTGTTGCAGATAAATCCACATAAATGTACAACATATTTTTATG
CATGTAATAATGTAAATGATATAAAAATAAATAGGAGAACATACAAAATATAGTTGTTCGGCTTAGACAAGCCCACTTCC
ACTATAGAAGCTGTTGGAGAGCTTTATTGAT
>TD_CCO_685434
TAATTATTTGCATTAATTTTAAAGTTAAATATTTTAATGTTAGTCATTTTTTTGAAATAAAAATAGCAAAATTTTGTAAT
TTTTATCTTATCGGTTCTTCAAAAACTGGTCTGATTCTAAGTTCTGACAGGTTTAATCCAGTTCAATCCCGATTCTAGAC
AGTTCTCTGTAGAAACGGTTCTGGACTTAAACCGAACTGACCAGAGGACCAGTTCATGATTGAAAGGTCGAACCAACTGG
TCCGATCTGATTTTTAAAACCTTGCCCTCAACTACTTTTATTTGACAAATATTTTTATTGACTAACCTAATTAAAAACTG
GCATTAATTGAATTAAAAAAAATAAGAATTTATGATATCTCAACGAAAATCAACAAAGTGTACCAAACTTTAATTCGTGG
AAAAGTGTGGGTCAATTATAACAATGCGAGGACCGAAGTAGAAGTTTGCGTGGAATATCGATATATGGTAGATGCGGAAT
AGTGCTATCTACCAAGCTCTCTTTCCTCTTCCCATCCATGCGTATAAAAAGCAACCATCAGCCGGGTAAACAACCAAGCC
AAGAGCAAGCTAATCCTTTGATCGACCACAGCTGCTCAGTTGAGTTCTAGCAGCCGAGGCTTCACTTGTTCCCTTCCTCT
ATAGCGAAATCACAAAAAAACTTACAATCATGCCGAGCCTTGAATCTATCAAGAAGGCACAAAGAGCCGACGGCTTCGCC
ACCATCTTGGCCATCGGGAGGGCAAACCCCGAAAACTTTATTGAACAGAGCAGCTACCCTGACTTCTTTTTTCGAGTCAC
CAACAGCGAGCATTTGGTCGACCTCAAGAAGAAATTCCAGCGCATATGTAAATAAACTCAATTCCCCATTCTTACATAAT
TGAATTCGTTAATTTGCAGCCAAACATGCGATGAACAAATTAGAATTTATCATTTTTTCTTCATATGCAGGTGATAAGAC
AGAAATCCGAAAACGCCATTTTGTCTGGAACGAGGAATTTATCGTAGCAAACCCCTGCTTCCGCACGTTTATGGACAATT
CATTGAACGTAAGGCAAGAGGTTGCTATAAGGGAGATACCAAGGTTGGGCGCTGAGGCGGCGAACAAGGCAATTAAGGAG
TGGGGGCAGCCAAAGTCACGTATTACTCATCTCATCTTCTGCACCACGAGCGGCATGGACCTACCCGGTGCTGACTATCA
GCTCACCCAAATCCTTGGCCTCAACCCAAATGTTGAGCGCGTTATGCTCTATCAGCAGGGCTGTTTTGCTGGTGGAACCA
CACTTCGCCTCGCAAAATGCCTTGCCGAGAGCCGCAAAGGAGCACGAGTCCTTGTGGTTTGTGCGGAGACCACCACCGTG
TTATTTCGTGCACCATCTGAGGAGCACCAAGATGACCTTGTGACCCAGGCATTATTTGCAGATGGTGCCTCCGCACTTAT
AATTGGCGCCGATCCAGATGAGGAAGCCCATGAGCATGCTAGCTTCATCATAGTTTCTACATCTCAAGTCTTACTGCCGG
ACTCAGCGGGTGCTATTGGAGGTCATGTAAGTGAGGGAGGTCTCCTAGCTACGCTCCATAGAGATGTCCCGCAGGTTGTT
TCCAAAAATGTTGGAAAGTGCTTAGAAGAGGCATTCACACCACTTGGCATTTCTGATTGGAACTCCATTTTCTGGGTGCC
GCATCCAGGTGGCCGAGCCATTCTAGACCAGGTGGAGGAGAGGGTGGGGCTGAAGCCAGAGAAGTTGACGATATCCAGGC
ATATCCTTGCAGAGTACGGTAATATGTCGAGTGTCTGCGTACATTTTGCTCTTGATGAAATGCGTAAAAGATCTGCAATA
GACGGCAAAGCTACAACCGGCGAGGGCCTTGAGTGGGGTGTGTTGTTCGGATTCGGACCTGGCCTCACCGTTGAAACTGT
CGTTCTCCACAGTGTCCCAATTTAATACAAAGCCTTCATGTCATTGTCGTGCAAATTAGTTGTTACGTGCATAATTAACT
ACCTGTAAGGCTTGCAGCCATTCTGTATGTTTGATATTTTCTATTTCTTTTGTTCTAAGGCAACATTTGTTAAAATGTGT
ACTTTAAAAAAGTATTATGAACATGAATGTGGATTTCTGGATCAAATTTGATGTAGTTAGTTCCTGCATTAAAGCTTTGG
AGAAAATGACCAGGAAAGGAAGAAATCTCAAAAGGAATATTAGAAAGAGGGAAGAAATTAGCAAGAAGAAGAAGAGGGCG
TAGAGAAAAGCTGCGGAAGAAAGAAGAGAAGGAAAAAGGGGAAAAAATATTTCAGCTTTAGCAATATTATCAAAAGTGCC
TTCAACACTACAAATTCTTCCTATACATAACCAAGGGGATATTCTCCTTAGCGACATAAAGCAAAACAAAAGTAAAATAA
ATACATAATATGATAAAACCTAATAAAATCAAAAATATAAACTAAGTGCCCACTCATTATTAGGACCGATTGAACCCAGA
TGTGAGTTGCTGCATCATTCCCTTCCGGTACCTAAAAGAACCTGACTCGAGTTCTTGAAAGTGAATTGAACTGTCATCTT
GGCTCGGAAGTATAGCCTAAATCACGTAGTCTACGACATATGCTTCCCTGACTTGAATCACACCATCCTGGTTTGGGAGG
AAATGAAAACTTCCAACTTTTAATCATTTTTGCTTCAAGCGTTGACTTGGTCTTTATCACACAGCTTTCTATCTCCAAAG
CTCCCGGTGTAAAATACTTTGTAGCATCAGCCATGGTTGGGGGCTTCACTGCAACCCAGGTCGTAGGGGTGTAAAAGTGG
GCTAGGCCGACCCGGCCCGACCCGCTGTAAATGATGGCCCGGACCACATAGGCCCGCGACGGGCCGGCTCGTGACGGGTC
GTTTTGCGGGCGCGGGTCAGGCCGAGCTCCAGTGAGCCGCAAGGCGGGCCGGGCCGGGCTAGGCCCGCCTAAGCCCGCCT
AAGGCTCGTCCGGGCCAACCCACCTAACCCACCAAATTTTTTGGGGGGAAAAAAATTTGAAATTCAAATTTTTTTTTGGA
CTTTTCCCAAAAAGTTCCCCAAAAGTAATATTATTTTAAATTATGAGAGGACATTTAGGGGCTTTCAAAAAAATAAATTT
TTTTGTATAAATAGGGAGGGAGGATGTGAGTTTCTTCACCACTTCATGCCCAAGCTCTCAAACTTCTCTTCCTCCCTCAA
ATATTTTTTGTGATAGCGAAGCTCTACTCCCGAGTCAGTACGAACGACATTTTTTGTGTTAGCAAAGCTCTCATACTCAT
CTTCTCCTCTTTCTCGAATCGTCTTTCTCGACTCGTCTTTCTTTTTAATTTTTTTTTATTTTATTTCTGCAGTTAAATTC
CTACATTTTCTTTTCTGCATTTTTTTTCACTGACTACTAATTACTTACACTAACTACTAAATAGTCTAATTACGTATACT
AACTACTAACTTTTTTATTTTTTTCACTAACTAGTCATCTTTTTTTTGCATTTAATTTTCAGCAATTAAATTTCTTTATT
TTTTTT
>TD_CCO_800632
GATACATATTAAACATCAAAATTAAACATTGAAATGGGAAAAAATGTGGAGATACAAAAAAACAAAACTTCAAAGATTAG
AGCGAAACTAAAACTGAGTTTAGATTAGAAACTTGGAATTCCAACTCCATAAATCATATTCATTATAATTATTGCTTTTT
TAGATGCAATAGGCTTTACATAAGTTGCCTTTAAACAAAAAAAAAATAATAAAAAAAGAAGTCAATTTATAACAATACAG
TAACAACAAAAAGACGCCAAAGCCCGGTTGGATAACATGATGAGCAGGTGATTCATCAGTTAAAGAGGGACGCTGCGTAG
AACAACGGTTTCGACGGTTAGGCCTGGCCCGAAGCCGAAAAGCACACCCCACTCAAGGCCCTCGCCAGTTGTAGCCTTAT
CTTCATTTGCAGATCTTTTGCGCATCTCATCAAGAGCAAAATGCACACATACACTCGACATATTACCATACTCTGCAAGC
ACATGCCTAGAAACCATCAACTTTTCCGGCTTCAGCCCCACCCTCTCCTCCACTTGATCTAGAATGGCTCGGCCACCAGG
ATGCGGCACCCAAAAGATAGAGTTCCAATCAGAAATTCCAAGTGGGGTGAAAGCCTCTTCCAAGCACTTTCCAACATTTT
TGGAAACAATCTGTGGGACATCTCTATGGAGAGTGGCTAAGAGGCCCCCCTCACTTACATGGCCTCCAATAGCACCCGCT
GAGTCCGGTAGTAAGACTTGAGATGTAGAAAATATGACGAAGCTTGCATGCTCGTGGGCTTCCTCATCTGGATCGGCTCC
GATTATAAGTGCAGAGGCACCATCTGCAAATAATGCCTGGGTCACAAGGTCATCCTGGTGCTCCTCGGATGGTGCACGAA
ATAACACGGTGGTGGTCTCCGCACAAACCACAAGGACACGTGCACCCTTGCGGCTCTCGGCAAGGCATTTTGCGAGGCGT
AGTGTGGTTCCGCCAGCAAAACAACCCTGCTGATAGAGCATAACGCGCTCGACATTTGGGTTGAGGCCAAGGATTTGGGT
GAGCTGGTAGTCAGCACCGGGTAAGTCCATGCCGCTCGTGGTGCAAAAGATGAGATGAGTAATACGTGACTTAGGTTGCC
CCCACTCCTTAATCGCCTTGTTGGCCGCCTCCGCGCCCAACTTTGGTATCTCCCTTATAGCAACCTCTTGCCTTACGTTC
AATGAATTGTCCATAAACGTGCGCAGGCAGGGGTTTGCTACGACAAATTCCTCGTTCCATACGAAATGGCGCTTTCTGAT
TGCTGTCTTATCACCTGCAGATAGAACAAAAAATGATAAATTCTAATTTGTTCATTGCATGTTTTGCTGCAAATTACGAA
ATCAATTACATTAGAACGGGGAATTGAGTTGGCTTACATATGCGCTGGAATTTCTTCTTGAGGTCGACCAAGTGATCGCT
ATTGGTGACACGAAAAAAGAAGTCCGGATAGGTGCTCTGTTCAATGAAGTGTTCGGGATTTGCCTTCCCGATAGCCAAGA
TGGAGGCGAAGCCGTCGGCTCTTGGTACCTGCTTGATGGATTCAAGGCTCGGCATGGTGGGAAGTTTTGTGATTTCGCTT
GAGGAAGGGGACAAGCTAGTGAAGCCTCGTCTAGTAGAACTCAACTGAGCAGCTGTAGTCAATCGAAGAACTAGTTTTGC
CCTTTGCCTGAATTGTCTTTGGGCTGATGGTTGCTTTATATACGCATGGATGGGAGGAGAAAAGGAAGCTCGGTAGATGG
CACCATATATATTGCACGTGGTCTTATACTTCGGTCTTCGCAATGCACTGATTTGAATCTCTGCTCTTTCGCCGAATTAC
AGCTCCTGTGTTTTGTTTATTTTCTTTGAAAGATGATTAAGTTAGTCAATAAAATACATATCTCAAATAAAATATATAAT
ATTTGTCACATTTTAATCGCTCCAACGAAACGAAATTAATTCGTAGTGTTGGAACTTCAACCTTACGTATTACTTTTTAA
AAGTAATTGAGGGTAAGTTTTTAGATTAATAATTTCAAAATTATTAATTT
>TD_CCO_1469289
AATTATTTATAACAAAAACATATAACAGTAACTCATGAAAGTCAAAAGCTCTATCCAAACATAACCTGAATTTTCAACAG
ATACAATACTAAAATTACAGAAAAAATCAAACGACCTCATCAACTTTCTCGAACTTTCCTTTCTCTACAATCAAAACCTC
GTCTTCTTCCTTATTCAGAAACTCTGAGATCCTCTGCGCCAAGCTCTGCTTCGCAGCAGGGGAAACTCCTCTCTCCCCAA
TAATGGATTCCAACACCGCATTAGTCAGCTTCTTGTTCTCCACCACATCACTCGCAGCTTCAGGACCTCCGTCCTCCTCT
AAAAATCCAATCTTTACAACAAAATCCCAAACGAAAATTTAATCCACTAAAAATAAAAAAATAAATAAGTAAAAAACAGA
GTCAACGGCGTTCTTACAGAGAGAGAGCCGCGAGGGGAATGAGTGAAGATGATGGAAGCGCCTGGAGGAAAGCTCTTGTG
CTTGAAGATTTCCAGAAACTTATTAATGGCGGCTTCTTCTTCTTCGGTGTACTCGCCGGCGGCGATCCATGCGGCGGCGC
AGTTCTCAGCGACCTTCTCGGAGTACTGTTGGCCCGTTAATGGTAAGAGCATCGTCACCCTTGTGAGCTTCTCGAAGGGA
CCTAGTGAGTTATTGGAGTTTAGAAAAATTTAAAGAGTGACGGGATTTCATGTATAAAATTTTTGTTGATACCATTTATG
AATCTTAAAAGATAATTTTTTATCTAAAATTGGTTGTACGTATAAAAAATTTTGTACACAACAAGATTTGAGTATGTAAT
GTTATATAGAGTCATTTATGGATACATCAATAGAGTTTCTATGCACAGTGTACACCGTGTAAAATGAACTAGATTTTTTT
TAGATGGGCCCACAATGTAGAAAACTTGGTCCACTTTTTTTTTTTTTTTTGAATCTTAAAGCAACAAAAAGATGATGAGA
CATGTTTTAAAGTGCGGTGCATAAAACTTTTTATGCACACTGAGCATAGAAACTCTATCCAAAAACTTGTAACCTTTTTG
TAATGACGGGAAGTAGATTTCTAGTGGTGTGGCTCTGTGGTTTTCTCCTATAAGAATTTTCACGTAAAATCTTTGTGTTC
TTGGTGACTATTCTTCTCTCATTTGCTTTCATTTTCTATTTTTTATTTGCTTTAAGATTTGAAAATTCTATGAGGAATTC
CTAACAA
>TD_CCO_169557
GGAGTCTCGATACAGGATGCAGACTGGGCATGGAGACTGGTACATTGCCAAGGCCCAGAACTGTGGCGGTCGTCGGTGGA
CACCCATTAGAGTTGAGGTGCCTGGATTCAGAGTGGAGTTGAGCTATTATTTTCCCATTTTGTGTGTCCTTCCCCCCATG
CATGGAGGGAGTATTTATAGGTGGTGGGCAAGGTTGCTTGCCCACCAAGTCATTCTAGAAGAACTTGAGATATTTATCTC
AAGTTCTATCCTTTGAGTGGATAGGGATCGTCCTCGTCAGCGCTGCTGGGGTTGACTCCTTTGACGGATTATGACCCGGT
CAGTCTGGTTAGGCAGGCTGTTCGAGGAGGGCTCCGAGCCTGCTGCTTCAGGAGGTCTGTACCAGCAATTAATTTCCTCG
AAAGTAGCAATCGCAGCTGTCGGGGGTGACACGTGTCAACACATGATTGGACGGAGAATTTGGGCGGTAACAGTGTAGAC
CGTGCATGTGTTGTGCCGCTGAAGCCTTTCAAAACTTATCTGCAAAATATTCGTGTTGACAGCTTAAATTGATGCGGCGC
GCGCGCAGCGCATCGCGCATTCCCCCTTTTAAGTTAGTGTGCTTCGAAATGCATGCTATTGACTGAAAAGATGAAAGCAG
TGTGTATATGCTAAGTTAATGAGGATATTAAAATCCATTTGCAAAGATACCCATGCAAGCTGTCTAAGGTGGTGCAGTGC
ACGCGCAGCGCACGTGCAGCGCGTTGCGCCTTTCGTTTAAGTCCAAGCACTATGAAATGCACACAATCGCTTGAAAATAG
GCAAACAACGTGTGTATTGTTAGTTACCAAAGCTATTCAAGCTCGCTCGTGCAGAAATTCATGCGTATGTCCTAAACTGA
CATGTTGCACGTGTCGCGCGTGCGCAGCACGTCGCGCCCTTTTATTTTAAGGGGAATTTTAGAGATTGCGTGCGCAATGT
GTCCCTAAAATGCACACTTTCAACTGAAAATGAGTAGCAACGCGTGTATGTTGATCCAGTAAAACTTCTTAAATGCACTT
GCATCGATTTGTGCATATAGAACCTTAAATAGCACAGCGCGCACGTGCAGCGCGCATCACGACACAGCTGCTCTTCTAAG
CCTACACCCCTTGAAACTTGCGCAACTAACTCGAAATTGATACTCGTGCACGCTTTCTAATGCAAAATCTTTGCTTAATT
CACTACACTAAAGCTCGCAAAACTGCACAGTGCAAATGCCTTGAAAGCATGCACGCACTAAACACCCGCATGTGCTCCGA
CCAAAAGCAAAATGCTCATAACTTGAGGTCTGAGAATGTTGTGCGGGTTAAACACAAGCTAAATCAAATGTATCTACTCA
AAGAACGTAGAAAAAATGTGCAAAAGATAAACAATCTCATAATTAATTTAAAAGTTAATTCTCTGTCATTTCAAAATCAA
GGAGAATTCATACAATTAAACGTGTTCTCGAGTGGGCAGCTCTGCCTATAGGGCAGAGTACTAAGTCTCACCTAGCTAGT
CCGATCCTCCTTGATAAAATTGGAGTTGACAAGACTAAGCTCAATCAGTCTGATCCTCCTCCTTACAGTGACTGGAGTTG
ACACGATCCTCTTCTCGATCAGGACCGGAGTACGACAAGACTAATTCTTTCTAGCGAATCACATACGACAAATTTCAAAT
CGATCGTCATGAAAGCAAATCAAATTGAACCTGATCCTCTGTAAGCAAGATACAGAGTCGACAAGGTTCCAAGTGACACG
AACAATCACTTTCCCTGATGATGGCCGCGTTGACATCAATACCGGAGGGGTTCCCTATTAAAATAAATGCAAATTGCAAA
ATCCAAATGATATCTAAAGTGAACTAAATCATTGAAAGCTTAAAGCGAACAATCAATCCACCCTCCGCAACCATTTGCCG
AGGTTGACAATCCTAAGAAAACTCTAGCTCATAGAGAGCTAATGTCGTATCAAGCGTATGCTTGACACTCAAATGAAACT
ACGGCAGTAAGGATGTGACCCGTGTCCTCTGACTGTGTGGTTGACCGCAAAATGGCACCACAGTTGCAGCAGTCACGACC
AGAGCCCTCTGATCGGGTGGTTTGCCGCGAAATGACACCATTATATTACGATCACGGTCATAGCCCGTATGTTCCCCAAT
GGCAATGCTCTCTTGAGTTGTGAATCATAGGGTGCACTTGATAGGGCAGAAAGCCCTCTGTAGGCTAAGGTCGACTTAAG
AGTGTCGTCTTAGTCAAACATCCATCCCATGTCTACAAGGTTCCCTTGGACGAAGCAACCCATTGCTACCAACAAGGATC
CTTCGATCAGGTTTGGTCGACTACCTCCGCCGACTAAGTAGACTAGGGACCATCCATGATCACCTGGGACGATGGAACCA
TGGGATCCTGATCGGGTGTGTCATCCACCCCCCCCCCCCACCATATGCTTTAAGCCAATGGTGGTAAATTCACTTCAAAT
ATCAGTTATCAAATCCAAATCAAAATTGCTGCTACTATGTGCTGTATGATTAGCCTTAATCGAAAGTTCTCTCATGTCAT
CTGGAGGGGTAATTAACCATAGGGGCTTGCACCTATGGAAAACTTAGAACCAGAACTTTAAAACCCTCGCGAAGTAAGGG
TGAAATCTCTGGGTGGTGCCTTATCCACTGTCCAATCTGCCTTATGAAAATTTGACCCGAAGCATCACGAGTTTCGAGGG
GATTTTTTGAGCTCACAACAACGATCACGGCCGCAGCCTGTATGTTCCCCAATGACAATGCTCCATTGAGTTGTGAATCA
TAGGGTGCACCTGATAGGCTGAAAGTTCTCTCCTGTCATCTGGAGGGGTAATTAACCATAGGGGCTGCGCCTATTGGAAA
CCTGGAACTAGAACATTAAAACCCTCGTGAAGTGAGGGTGAAATCTCTGGGTGGTGCCTTATCCACTGTCCATTCTGCCT
TACGAAAATTTGACCCGAAGCATCACAACTTTCAAGGGGATTTTCTGAGCTCACAATGATCACGGCCGCAGCCTGTATGT
TCCCCAATGACAATGCTCCCTTGAGTTGTGAATCATAGGGTGCACCTGATGGGCCAGAAAGGTCTCTGTTAGCTAAGGTC
GACTTAAGAATGTCGCCTTAGATAAACTTTCATCCCATGTCTACAAGGTTCCCTTAGACGAAGCAACCCATGGCTGCCGA
CAAGGATCCTTCAGTCAAGTTGGGTCGACTACCTCCATTGACTAAGTAGACTAGGGACCATGATCACTCGGGACGACGGA
ATCATGGGATCCTGATCGGGTGTATCATCCATCCCCCCACCATATGCTTTAAGCCAACGGTGGTAAATTCATTCGAAATA
TCCAATCAAACCTAAATTTCAAACTATTGTTATTATATGTTGTACGACTAGCCTTAATCAAAAGTTCATCGGGAGGGGTA
ATTAACCATAGGGGCTTACGCCTATGAGAAACCTGGAACCAGATCTTAAAACCCTCGCGAAGTGAGGGTGAAATCTCTGG
ATAGTGGTGCCTTATCACTGTCCAATCTGCCTTAAGAAAATTTGACCCGAAGCATCACGAGTTTCGAGGGAATTTTCTGA
GCTCACAATAATATCATGTTTGTCATGAATACCTTCCTTCTTGGAAAAGATTCATTTTCAGCCAATCTGTTTCTTATCAA
TAAGAAACAAAAACAACTCTCAAATTTGATTATGATGAAGCAATTTCATCTCCTTATTTTTTTGTTATCTTTCACTTTCA
TACTTTGTACAACTCATTTGTAATTACATGGAATATATTCTTTGGTGATTGAAAGAGCATATGTTATTATGTCTGTGTAC
CTTGCAAATATCCGAATATTTCTATGTCTACTAATGACAATAAATTCCAGTTGTTGCATGAGCTTTGGTGCTGATAATGG
TTTTGTTTCCTCCACCTCAACCAAGATTTTATTTTCACTATCAAATTCATTTTTAAGATAATTGATAGTTTGATTTGAAT
TTATATAAATCTTATACTCCACCCGGTGATGGGGATTTTAGTTTTGATTCTATCTCTGAAGTTGATTGTTTCAACATCAC
AACTTGGTACAACTTTTTTGACGCAGGATTCCATAGAAATGAAATGCCTGAACTCTTTCATTAAAGCCCTTGAAATTTTT
TTCTTCGATTCAAGATCTGATTTTGATTCTTCGAAATGAAAATATGTGGGGCAACTAAATATATGCATACACTCATAATA
AAAAATGGGCTTTCTAGATTATACATTTTTTAGGGTTTTTCCTAGTGTTGCAACATGGAGTCTATTGAAAATATAAAAAG
CATATGGATAAGACTTTTGCCCAAAATGCCTTGCTTAATTTGGATTGGGATAATATTCATTGAATCTTATTAACTAAAGT
ACGATTCATTTGTTTTGTCATGCCATTTTGTTGTAGTGTGTCGGGTCCAATGAATAGTCTGATTGTTCCTTCATTTTAAC
TAATATTCTGAAATAGATCTGACTTATATTCCCCTCCTTCATCAGATAGAGACTTTAATTTCTTGTGATCGGGTTTATGT
CATTTTCTTCCATTTAAGAAAGGTATCTAGAACTTCATCCTGATGCTTCATGATGTATATCCAAAATATCTTGAGAAATC
ATTAATAAAATTAACAAAACAATATTTACGTCATAATGAAGTATTTTAATAGGGTCTCCGAACATTAGTGTTCTCATAGT
CCATTGTCCCTATGGTGCGATGAATCACAATGCCTAAGACACACTGCTTGCAAAGTTTCCCACACTTGGCACCTTTTAGT
AATTTTTTTGGCTTCAAGTTCTATTGAACTGTCTCTCCAACATACCCCAAGTGTATATGCCATAGTCAAGAAGTATCCGA
TGAACCATTTTTTGAATTATTGCGGACATATGCTTTTTTCTCGTGATCGCATGCACATGATGGAAATATAAATTTAATTT
CTGAGTATCTTTCATAATCAAATGTGCTTATGATACCGCCTTTAGGACTCCACCTTGCATGGCCACTTTGTAACCACTAG
AGTCTAGGGCCCCTTAGTGAGATCAGGTTCATATCCAACTTTTATAAGTCGTCTAATTGTACCATAATGTACTTTTAGGC
GTATTGTCCCCATACCTTTTATTAAATAGGCATTATTGTTGCCCATTAGAATAAGTCCATCAATCTCCTCAAAACTGAAT
ATTAATGTTGATGTAGACGCATGTGATAGAATCATATGGAGTCCAAAATCCAATTATCAGATGGACTGCTGAAGATGAAA
CTAAAAATGCTAATTCATTAATGCGATACCTTCATCACTAATCTCAATATTAAGATTATGTAAATCAATGATAATTTTGT
TGAAATTATCCATATGCTCTATCATTAGCATTTCCTTTTTATCGAAAGAGAAAGAGCTTCCTCTTTAGGTAGAGTCGGTT
CTCTATACTTTTTATCATGCATTTGTCTTCTAATTTTTTTAGAGATTTGTTTTTAAAGTCTCCTTCATTACAAACTAACA
AAGTACTTTGCTCCTTTGCTAAGACAATCGGGTTGTCTTCTCTACTGCTATTAGAGCACCTCCTAAGAGAGGCTCGTTCT
CTCTTTTAACACATCTTCTACATAAAAGGAGAAAGTGATATAGCCAACGATTAATCTGTATTACATTGGCCCTGCTATCG
TTATCTCATAAATTTTTTTTTTAACAATTTGAAGTTTTGCATTTAGGCATCTTATTTGGAGGTCAGCTACCGAATGGCTC
TGACAACTATGATTCATTAAATAAATATTCTTCATCTATTTGATCGGGACATTTATCAACATCGTGGAGGGTTTTCTCAA
ATTTTTACATCATCAAATTACTACAAACTTTGGTACACATCACGATAGGCCTTCTGTAAATTATAAATTATTAAATTAGG
GCCAATTTCTCATGAGTGGCCTTGATAATAGTAGGCCTAGACTCTATGTTTAAGCTAGTTGTCCATCCTATTTAGCAAAC
ACTATCCAAGAAAGAGGAGAGATGATGGTCGGATTAGGGTTGTGATAGAATTTATATTAAAACCTAGGCTTTAGGTTCAT
AGGCAATAGTCTGGAAGAGTGTGGGTAGAAGAAGCTAGTTCACATACATTCTTTCATGAGTACATCATTAATGTCACGAA
GTTGGCGGTAATTTTGTTGTAGATAACATCCATTGGACGATAAACTTGATGGGCGGGAAACACTAATATTTTAGAAAGTA
GAGAGATGATGCCCTAAAATAAGAGGACGTTGAGATAAATGAGGACTCTCTATGGTGAATGTAAGAGGCTTTTGTGAATA
TTGAGTATGGCTGCAACATCAGTAGTGAATATTGCTCAGCTCGACAAATGAATAATTTACACCAAGTAAAAGGTAGAAGA
GCTAGTAATAGAGGAAAGGTGAAGTGTTTTTTTTTTCACATGCCAAAGCATACCATTACACAATATATAAAGTAGCATGA
AGGTACAAAACATGGAGAAGGAAATCATCAGGAATCTCCAATGGACGACTGAGATTGTTGATGTAGTGATTTGGACTAAA
TGACTAATCTTTGGAACCTTCAGGAGGTATATCACTATCATCGCCCCTCAATGCGATATTTTGAGGTTGAATTGTGAGCT
TGTGTCGAAGAGAGGAGAATCGAGCCGATGACATAGGTTCAATGAAGAGATCGACGAGCTGATCATGTTGACATGAACTT
GAATAGACTGTCGCTTGACACTATCTTGGATGAAATGGTGATCAACCTCTATGTGTTTGGTGCGAGCTGTGAGCTTAGAA
AATTTCTCAAAACTCGTGATATTTCGGGTCAAATTTTCTTAAGGCAGATTAGATAGTGGATAAGGCACTACCCAGAGATT
TTGTTCTCATTTTGCGAGGATTTTAAGTTCTGGTTTCAGGTTTCCAATAGGCGCAAGCCCCTATGGTTAATTACCCCTCC
CGATGATAGGAAAGAACTTTTGATTAAGGCTAGTTGTAAAGCATATGACATCAGTAGTTTGGAATTTGGGTTTGGATTGA
TATTTGAAGTGAATTTACCACATTTTGGCTTAAAGCGGATGGTGGGGGAATGGATGACCAACCCGATCAGGATCCCATGG
TTCCGTCATCCCGGGCGGTCATGGTCCCTGGTCTACTTAGTCAGTGGAGGTAGTCGACCCAACCTGACCGAAGGATCCTT
GTCGACATCCATGGGTTGCTTCATCCAAGGGTACCTTGTAGACCTGAGATGAATATTTGTCTAAGGTGACATTTTTAAGT
CAATCTTAGCTTACAGATGCTTTGTACCATATTAGGTGAATCCTACGAATCATAACTCAAGGGGTAGAAAGTCTTTGGGG
ACATATGGGCTATGGTCGTGATTGTAATAGGTGTTATATTGGGGAGAACCATCCGATCAGAGGGCTCGGGTCGTGACTGC
TACATCTATGGTGTCATTTTATAGCGAATTCACACAGTCAGATGACACATGCCACGTCCTTGCAGGTAATTTATAATCTG
AGTGTGACCATAAGCGTACACCTAACATGACTTTGGCTCTTTGTGAACTAGAGTTTTTCTTAAATTTGTCGTCCTCGGGC
AAACGGTTGCGGAGGGAGGATTGATTATTTGCTTTAAAGTTTAGGTAGTTTACCCACCTTAATATCACTTAGGCTTTATG
ATTTGCATTGGCGATGAACCCCTCTGGTTAAGATTTTCTAGCAACACGACCATCATCGGGGAAGTGATTGTTCGTGTCAC
TTGAAACCCTGTCAACTTTGCATCTTGCTTACAGAGGATCGAGTTGGGAATTTAAGTTTACCTTCGTGGCGATCGATTTT
ATCTTTTGAGAGTCGCCAGAAAGAATCAGTTTTGTCGTACTCTGGTCCTGATCGAGAGGAGGATCGTATCAACTCTGGTC
TCTGTAAGGAGGATTAGACTGATTGAGTGAGACTTACAACTTTGCCTTATAGGCAGAGCTGCCCACTCGAGAACGCATTT
GAGTAGATGTATTCTCATTAGTTTGAAAATGACGGAGAATTGACTTTTAAGTCAAATATTTGTTTCTTTATCTTTTACTA
TTTTCTCGTTTCTCAAGTGGACGAATTTTATTTAGTTTCAGGGTCTGGCCCGCATAGTATTCTCGGACCTTAGGATGCGA
GTATTTGACTTTTGGTCGGAGCACCTGTGGGTGATGAGGATAGGGACTTGATTGCGCGAGCTTTGGAAGTGAGTGGGCTT
GAAGAGATGAATGTGTCGCATTGCGCACAAGGTATCAGTTTGGCTGCTTTGGTAAGTACGCAAGTGAATGGGCTTGATTG
GGCAGATGCATAGCATCGCGCGCACGAGGTATCGATTGGGGTCGCTTGCGCAGACATTTGAGTAGGTAGGCTGTGATAGC
TTTGTGGACTTGCGAAGCGCGCGTGGGAGAAATTATGTTACTTGCATGAATCTCGAGGCGTTGTGATTTCTTATCTCGAG
ATGCATGCATAGTTCCTTTAGATGATTTTTTTATTGTTTGTCGCCTTATGTCTGCGTATATATGCATTGCAGATCGGATG
ACATTTCTGTGTGAATCACGAGTTCGGAGTTAGAGATCTAACTCGTGATGCACGCACACTTGAATTTGATATCTTCGCGA
TTGTCGCTTTCTGTCTGCTTGTGTATTGAGTTACAGATCCGGTGGCACCGACTTGCATAAATCCTGAAATGTTTGAGATT
GTCTTATGATGCGTGTGCAACATCATTTGAAAGCTTTTGAGATAACAGCTTCTGTCCATTTGTAAGGGGACTGTTGAGTT
CATCTTTTAGCTTGAAGGCAAGTAGATAAGTCCATGAGAGTTCGACTTCTTACTCGTGAGAGAGCTGATTTGACACGTCA
TTGCTCATAGGCAAGTAGTTGATTTTGTGTAAACTTAGCGTCATTTGATCGAATCCCTGCAACTTACCAAGTGTGTCGTA
TATTAATTGATTCATTTATCATTTGAGTAACATGTTGATTTTCGGTCGAAAGCATCGTCAGCCCAGTCTGAGTCTGAGGA
GGTCGCTAGATGAAGTGTGACGGATTGAATGGGGAGGTTGAAATGAAGGGACCCTTGAATATGTCTGAGTAGGCGTTGGA
GAAGTTGAAAGTGTAGGTTTAGTGGGTTGTTCATATATTGATATATTTTATTGAGGGCAAAGGCTATGTCTGGGCGTGTG
AGAGTGAGATATTGGAGGGAGCCGACGAGTTGTCGATATTGTTCAAGGTAAGAATATGGTTGGTCGGAGTCACGAAGATT
GAATGGTTTGAGTGGGAGCGGAGTTAGAGTTGATTTACAAGTTTGTATGCCGGATGATTCCAAAATTTTGATGGTATATT
TGGACTGATTAAGGTGCAAGCCAGTGGTTGTGTGATGGACTTCAATGCACATAAATGTATGTATATTGTCGAGATCCTTC
ATTTGAAATTTGTGTTGAAGTTTGATGAAGATATCTTGCATTGTAGTGAAATGATTGTCGATGAAGAGGATGTCATCTAC
ATAGAGTAGGGTGTAGAGTGTGATGTTGTGATGATGAAGGAGAAGTATTGGGCATCTTGACTAAAGGAAAAGCTGAGTGT
GAGGTGATGGTGGAGAACCATTGCCAAGTAGCTTGACAAAGACCGTAGATGGCCTTTTGCAAGAAACAGACATAATCTGG
GTTATTGGGGTCCATGAAACCTCGGGGTTGTTTCATGTAGACTGTTTATGTGAGAGCAGTGTAAAAAGACATTATAGTCA
TCAAATTGTCTTATCGATCAATTTTTGGAAACGACAATGGTGAGAAGAATGCAGATAGTGAGAAATTTAGCAACAAGACT
AAAGGTTTCAGCATAGTCAAGTCTGCGTTCTTGTTTGAAACTTGCTCGCTACAAGACGATCTTTGTAGCGAGCAACAGTG
TTGTCGCTGTTGTATTTGATTTTGTAGGACCATATTGAGCCTACAAAATTCTGATCGGAGGAGGGAGGTACAAGGATCCA
GGTTACTTGGGTATGCAAGGCTTCAAATTTCATTGGCATGGCTTGTTGCCATTGTGGAAGTTTGACACCAACTTTGTAGG
AGGTGGGAGCAGTTTCTAGGTGGAGTAGATTAGTATGGATTTTGGTTTTCGAATTCCAACTTGCAGCCTTGTGGTCATTG
AGTGGATTCTGTTGTTTGTAGAAGTGGGGAGAAGGGATGACAACATGTGTAGTTGGAGGCAATTTTTCATTTTCTGTAGT
ATGTGGATTAATGGGTGATGTTGGAGTGGGTAGAGAAGTAGAGGACTGCTGTACCGTGGATTTGGAGGTGGCTGGAAGAG
GTACTGAATTGGTTGTTGATTGTAGTAATGTGGAGGGAATTGATGTGGAAACCAATGTAAGTGGAGCTTGTTGGGATGTG
GGAGTGGAGGTCTGTTGAAGTTGTGTATTGGAAGATGTACTCACTGAAAATAATGTGCCGAGGGACTTTAGTTTTTCCCA
GATTGATGGTCAAGACAGCGATATGCTTTTTGATTAGAGGAATATCCAAGGAATAATGTGAGTGATATAGGTGCTAATTT
GTTTGGGAGGTAAGGGCAAAGCTAGGGAAAGCATATGCACCTAAATACTCGTAGGTGAGTGTAGGAAGGAGGTTTTTGGT
AGAGTAGTTTGTAAGGGGAGACCGAGCAGGTGGTTTTGCTTGGAAGCCTGTTAATCAAATAAGTTGCAGTTTGAAGAGCA
TCAAGCTAAAAATGAGAAGGTAGACCCAAGTCATGAAGAAGGGTTCTTGTAGAATGAGATGATTGTGCTTTCTCTCAGCA
CTGCGATTATGCTCGGGGATATATGGGCAAGTGTATTGGTGGATTATACCAAAGGATTGGAGAGCTTTGGTGAAAGTGTT
GTTTAGGTATTCCCCTCCATCGATGCAGAGAGTTTTTATGTGAGTGTTAAATTGAAGTTATGCCATAGTTTTGAATTGAG
TGAATATGGATAAAGTTTTAGATTTTTGTGTTACGAGGTATATCCAATGTGAATGGTCATCTATAAAGAACACATAATAG
CGATATCCATTCACAGAGGATGCGGGGGGATGGACCCCATACATTAGCGTGAATAGGTGATAACATATTTTTTCTATGAT
TTGTGGAAGATGAAATAACAAGACATTTATATTTAGACGCACTGCATGAAGAACATAAAAAAGGACTTGGTTCAGGATTT
GAAAGACATTTGATGTTGACGATCTTGGAGAGAGTTGCAATGGCCGGATGACCTAAAAGTTTGTTCCATAGAGTTGATCT
TGAGCTTGTGGAGAGAAAAGCTTGAAGGGTGTCAAACTGAAGGAAGAAGAGTTGTTGGACATGAATTAGAGACCATTAAC
GCAAATACCAGATAAAAGAGGAAGACTTGTCTTCATATCCAAAATCTTGAAGGCAAAACAATGAAAGACAACAAGACAGT
TATTATCGACAGTGAGCTTTTGTATAAATAACAAGTGATGTGAAAGATTAGAAACACAAAATATGTGATTAAGAGAGAGC
TTATTAGAGGGAGTATGAAGTAGGCCTTGTTCGACATGCATTATAGGAACTAACTGACCGTTGCTCAAAGTGATTTGTTG
GCTGCCTGTGTAGGTCACTGGATTCTTAATTTGCAAGATGTCTGGAGTTAAGTGTGCTGTAACTCCCGTGTCAAGAGTCC
AGGTAGGACTAGAGGAGGAATAAAAAACAATCAGAGTGGGGGTTGAAGAGGAGGAATCATGGCGATACCAGCATGAGACG
ACGGAATGGCCATGTTTTTGATAGATCTAACAAGTTATGACAACAGAGAGATTGGGATAACGTCCTCAAATAAGAAAGTT
AGAATGATTGCCACCGGTTCAGCCACGTCTAGAAAAGTGAGGTTGTCCTCTAACTCTGTTGATGTTCGCAGGGTGAATAG
GAGAAATATGAAGTTGATGAAACTCCTTGTCTTGTTCGGTGGCCAAGTTGGTCTCCTCACTGCAGTGTAGAGAGTAAAAA
TCGTCCAAGGGAATGGGTGAAGGTTGGTGTGGATTGTGGTCTTGAAGGACTCCCTGTGATAGCTATGGCGTTGATTTTAT
TTTTTACTTATGACAGTAATGAGTCATTGAGTTTGTTCCCATATGAAGATGGTGAAACTCATTCTTGAGCTGAATCAAAT
GGGAGTGATTTGTAAATTGTATATTTGTATTCAATGATTAAGTGTGCTCCAGATCTCAAAACAGGAGTCGATGGAAAGAA
CATAGGGGAGGAGAGGAGGAAATATCGTGGCATACAATGCGACTGATAGGATTTGATCAATTAGATTCCATAGTAAAAAA
TCTATGTTCGGTTTGATACTACCCCCCACCTCTATGCTCTGCATCGCTGGCTTCGTAGTGCTCCCATCGAGATATCCGTC
AAAGCCATTTGTTGTGAAGAGAGATGATTTTATGGGGTTAGTTGAGTGGTGAGGATGTTCTTTAGGTTATTCACGAGAAG
TTTGAGCTGAGAGGGAATAGGGATGCCATCAGTACAAAAGGGTTTTCAGTGGTTTCAGAAATGGCAGAGGTGGCTTGGTT
CATAGTCCTAGTTACAAAGATAAGAAGGGAGGAAGGAGACTAGGGGGTATTCACGGGTTGGGTGAAGAAAGGCCTGATAC
CATGAAAAATTTACACCAAAACAGTAAAAGGTAGAAGAGCTAGTAAAGAGGAAAGGTTAAGTGTTTTTTTTTTTTTTTCA
CATGCCAAAGCTTCTTATTACACAGTATATAAAGAAGTAACATGAAGGTACAAAGCCGGGAGAAGTAAATCATCAGGAAC
CTCCAATGGACGACTGAGACTGCTTCTGTAGTGATTTGGACTGATCTGTGGAACCTTATGGTGGTATATCACTATTAGCA
AATTCATTGGCAAGTTGGGGACTTAGACCCTGATGATGTTGGTGCAATCGAAGGCAAGAACGTCGATATTTGTTTCCCTG
AAACCTTTTGGAGACCAATGAACTTAGTGATTCTTGAAGTTAAAGACAAACCAATTGATGGGGATGATGACTTGAGGTGG
AAGATTAGCCACTAGAACTTGCCCTAAACATCAATTTTGGGCCTTTCAAACTAATTTGCTACTACTTAGAATGATTAGAA
AGTTTTGGAAGAAAAACCGTGGGCTAAAATTGTTGAAATATGTCTTGATTAATATGGAATTGAATAAACTTTTTGAAAAA
TTTATAATAAAAAAAAATTGAACTGAAATTAGAAGATTGACAAAATCACCGGAACTCACTTGGTAAGGAAAAAAATGAGA
GCCAAGTTTTTTGCAACTTGGTCTCAAATAACGTAATGATCTAAATCCACAATAAACATGGGAATTAGGTAGAAATTTCA
GGCTTCTTGCGTTGATTCTATTTTATTTTTGGTTGATTAGCTGGCAGATCTAGAAAATCATTGACTTGAGACTGTTTATG
AAATTTCTTTTTTTGAGACAAGCTTATTTTAACAAATCAACAATGACTAGTTTGGTAACCGATACTAGTAATTTGTCCGT
TACTGTTATGTCTTCTCAATGATGTTTTTCGTTTTAATTAATTAAGACCACTGTATTCTGGTTGAGCTATGGAATTTTTT
TTTACATTTGCTAGCAACCATGCTTATTTTTGTTCGTCTTTTTTATGTTAAGAGAGCTTAAGAAAAATTCAACTGGAAGC
AAAGCTTACCTTGCATTTGTTGCTGAAGGACTATGTGGATTACAAGATTGGCAAGAGGTTATGAGTTATCAAAGAAAAAA
TGGTTCACTCTTTAATTCCCCCTCAACAACTGCTGCTGCACTTGGCCATATTCGAGATGATAAATCCCTTAATTACTTGA
GTTCTATTTTGCGGAAGTTTGGCTGCTCAGGTTGCAGTTTCCTTTTAAATTTAAATTAAAGCATGTGTACTGCTTGATGT
TATATATTAACTTACACTTGTTGTTTACAGTTCCGACAACCTACCCACTGGACATACATACTCATCTTTCCATGGTTGAT
AAACTTCAGAGACTCGGAGTTTCTCTACATTTTATTCATGATATAAGGGGAATTCTGGACAGAGCTTATAGGTGAAGATC
AGAGCGAATTCTAGTTCTCTGTTTGTCTTTGACATCTTTTTATGCTCCTTTTAGAAGCCTGATTTATCTTAAGATACAGA
TGTTGGGAGGAGAAAGATGAGGAAGTTTATTCAAACGTGGCTACCTGTGCCATGGCATTTCGAGTTTTACGTATGCATGG
TTATGATGTCTCTTCCGGTAATTTATCCCTCATGTACTTTATTTTATGGGGATGATTATGCATATTTGATTATTTCATTG
TTTCTGAGCGCTATAATTGTTTACAGATTCTTTATTTCCATTTGCTGATGTGAGTCATTTCAAGAATACAGTCCAAGGAC
ATATTAGAGATTTAAATGCTGTTATTGAGCTATGCAAGGCTTCACAGGTTCAGATCTCACCAGAGGAACAAGTTCTAAAA
AAAATAAACTCCTGGGTTACTCATTTTCTCAAGGAGGAACTGAATACTAATGCCATCAATTTAGTAGATATTTCACAAGA
GGTAGGTGATTTGTACTTTCACACTTTTGATTTTCATTGTTATTGAGATTATTACATGGATATTGTGATGATTGGTGAAT
AGGATTTAGATTGGGAATATTGAAAAAAAAATGTTTACGAGGTTACATAGGACCCAGTTCTTGAAGTTTTTAATTCCAGA
AATGAGTTTTGACTCTAGTAATGCATGGCAGAAAAGAGTTCCTACATCAACTGCTGTTGAGAGGAATAAAAAGGGATACG
GGACAATGTAGAATTTGATGGGTCGGCGAGGGGAGGGAGGAAGGGGTGCGAGTCTCAGATTTCAAATTGCAGAACTCCAA
AATGATCTGCTATGTCTCAATAGACTGAACAAAACTCCAGCAACCTTTCCGTGATGATTTTATTATTTAATCCATTATCT
TGAGTCCACGTTTTCCCAATGGATTTGGCATATAAGATCAGTTTCCATAAAATGAAAATTATTTGATAAAAATTTCAATT
GAAGATGGTCTAGAAAACTACCAGATGTCGAATTGATTGCTTTTGAGAAATTTCAAAGGACTTGAGGACAAGCGATACCA
AATGGGGCATTAGATGAGTAGATTTAAAATTTAGAATACTAAATGCAAATCCACGATTTCTTTTGTTCAGATCACATTTT
TTTTATGTTTGTGGAATGTCAGCATTCCAAACCAAACCAAACCAAATAGAGCTTTAAGTTCCAAATTTCCAATCAATTAG
GGTCGGCTACTTGAATCCATCTTTACCCGTGAGCTCTATCAAAATCATCGAGTTAAGTAATATTCAGTTCTGTAATATTC
AGATTACCTCTAACCCTAAATTGTCAGCATTCCCTGTCATAAATTATGTTCTTTTGCCGAGTATATTTTTTTTAAAAAAA
GTACTGTAAAAAAGAAATTTAACCTTTACTAATTTTTTTGCCAAGAATTCTAAACACTTATTTATTTGTTATTTTGATGT
TTACTGGTTGCTTGTGAACTTACTTCATTATGTGGATTATTGGTTCATTCTCATGCTGTTTTTTTCAGGTTGATTTCACT
CTCAGGTTTCCCTTTTATGCAAATTTGGAAAGGCTGGAGCACAAAAGAAATATTGAACACTGCAATTTAGATAATTTCCA
GATGCTCAAGACATCATTTGTGTAAGATTTTATTTTGCTTATGTTGTGTATAGAATGGAATGGGAAAACCTCACATTGCA
AGCTCAAATTCCCTTTAAAAAAGACATAATACACGTGTAAGCTCTCATCAGGTCCTGTGTGGATAGTAATGACCTTCTGG
AGTTTGCTGTCAAGGCATTCAGTAGTTCACAGTTGATCTATAGGGAAGAGCTTCAGTATCTCGAGAGGTGAGTGCATTTT
GTTAAATAGTTTACATCCAAGCTTGAGTTGTTGTTAGTTTGTGCATGACATAATCTTGTGCAAATAGTTGGGTTAAAGAG
AGCAATCTGGATCAGCTTGCATTTTCTCGGCAGAAACAGACATATTGTTATCTCTCTGCTGCTGCTACACTTTTCTCTTC
GGAACTGTCAGATGCTCGCCTGTGTTGGGCCAAAGGCGGTGTGCTAACTACTGTAGTAGATGATTTTTTTGATGGTGGAG
GTTCCTCTGAAGAGCAAGAAAATCTTATCAAACTGGTTGAGAAGTATGCTCTATCATGTTTTTTTTTAGTGTATAATAAA
GAGTTTCCTTGTCAATGATGGTTCGTTCTTTGTCAGGTGGCATGGAATTCATGAAAAAGACCTCTGCTCCGAAAATGTAA
AGATCATTTTTTTTGCTTTGCACAAAACTATCAATGAACTTGGAGCAAAGGCTTCTCTCTTCCAAAAGCGTGATGTCACC
AACCATATCATTAATATTGTGAGATTTCAATCTATGCATATACTTTTGAGCCATGCCAAACACTGTAAATTGGCTTACCT
TATATAGCTTGTGTCAAAACACATTTAATGGAATCCAACCAATTCTCTTATGCCACCTGATTTGGAATCCTATTTGGGCA
AATATTATTGACACATTTAGTTTTTTTCCGATATTTCTTGTTTGCTGATTATTTTGTCAGAAGGTTTTGACATAAGGTGT
TGGAACTGGCAGTGGTTAGCTATGATGAACTCCATGAAGAAAGAGGCTGACTGGCTAAAGAATAATATAGTGCCTTCTGT
CTACGAATACATGGCTAATGCAATTCCATCGTTTGCTCTAGGACCTATTATTCTACCTTCCCTCTATTTCGTTGGGCCTC
AGCTTTCAGAGAACATCATCGCGTCTTCAGAATACTACAATTTATTCAAGCTTGTCAGCAAATTGGGTCGTCTTCTCAAT
GACATTCAAGGTTTTGAGGTTAGACAGTTTTTTTTTTTTTAATTCTCTCAATAAAATGAGATGCCTTTTTAGGATGTTGG
CTGGCTGAAAAGGTCTGTCAAATGATGCTACGCAAGCTGCTTAAAGTTTCTTCCTGGATTACATTGCTTCAATGCATTCA
ACTGACCATTATTTTATAATTATTTTTTTTTTCAAAAATAATAAGAGATTTTAAGAAGGCAAGAATGTTC
>TD_CCO_818589
ACATCTAAATTTGAAATCATTATCATATAGTTACATTACATTCGATCCAATTGTAATTAATAGTAAAAGAATTCGTCGTG
TTTTAGTTGTTGAAAAAAACGCTAATTTACTTACATTGCATTGGAATCACATATTTTAAATTTTACAGGTCGCCATTAAA
AAATACTAAAAATAGCTTAAAAAATAAATTCAATTCGTCCGACGAGAGGCCTAAAATATTTCTTTTCACATTCTAACCCC
TCATTTTTTTTTAATTTTGTTTTTTCCGCATAAAGCCGTCTGGTATAACTTCCCCCCTGTACTTCTTATAAAAGGCGTAG
CTTATCATCTTGTTTCTGCTATAATCGCCATGGCTTCATCGGTGGCAATGAAGGCCGCCAGTTTTCCGGCGATCTCTCGA
AACTCCTTACCACCGGAGCCCGATTTCTCCAGCACGTTCCTTTCCTCTGTTTCTTCTTCCCAACCATTTTTTTCCATTCT
TTTAGACCTCCAATGAAAATAATTTAGTTTTAATTTCTTTTTTTGGCAAATTCTGTAGGAAAGAGCGGTATTGGAGGATG
GAGAAGAAAAGCTGACGTAGCCCTTCCATCTATTGCTTGGAGAGAAAATGCGATTCTGAAATCAATCCCTCAAGGTGTTC
TGTTCTTCCCCATTAATCAAATTTGCCTCTTTCGTTCAGTTCTCTCTTCAAAACCACTTCTTTTAGTTCTTGCCAATTAC
AATCAAGCTTTTTTTTTTTAATATAATTACAGAATACAGCTCGAAAGTAATTGAAATAAAAGAAGTGGAAAAAGAATCAG
CCTCGGAGGTACTAACAATCATCAAATACGAAGAAGAATGAAACTTTTTAATTGTTTTCTTTTTAATTGTGGTAATCATT
AGCTTCCTGCAAGAAGGGGAGAAATATGGGAAATGATCAAAAAAGTGAAAGCAATGCTGAGCTCAATGGGCGATGGAGAA
ATCACTTCATCAGCGTATGACACAGCGTGGGTTGCCATGGTGCCGGAACTCAGCAGCGGCGGCGGCGGCCGGCCTCAATT
CCCATCAAGCCTTCAATGGATAATCGACAACCAGCTCGACGACGGCTCCTGGGGCGACCATGGCCTTTTCTCCGCCCATG
ACCGCATAATCAGCACGCTTGCATGCGCCGTCGCGCTCCGAATCTGGGGCGTTTGTCTTGATCAATGCAAGAAAGGTTCG
AAACGGAGCTTAACAATCTAATGCACTAATATGTTTTTTTAATATACTTTAATCAACAGCGTAAAGTTTGATGCCTCGAT
AAAATGTGTTTAAAATACTACTTAATAGCCTTATTATATTTAAAGATGACAGTAAATACAATGATTAGTGACATAAAAGA
AATGACAAGGAATCAAACAGAGAGATGGATGATTAATAATAATAAATGAACAAATTGCAGGAATAATGTTCTTGAAAGAG
AACATGTGGAGGCTGTGTGAGGAGAATGAAGAGCAGATGCCTATCGGGTTTGAAGTAGCATTGCCTTCTTTAATGGACCA
AGCTAAAGGTTTGGGTTTGGACTGTCCTTATGACGACCCTGCTTTGCAGTATATATATGCCAAGAGGGAGATAAAGCTGA
AGAGGTGAGTGCAGAGATTCCAAAAAAGATAAATCAGTAATCATAAAAATCTGTCTTTTGCCACAAAACAAATCTTATCT
GCAATTAAAGTTTTTTTTGTTTAATGTGGCGCAGGATTCCAAGGGAGTTGATGCATGAAACACCAACAACTCTGCTCCAT
AGCTTGGAAGGCATGCCTGGCTTGGATTGGCAGAGCTTGCTGAGACTACAGAGCTCCGATGGCTCCTTCCTGTTTTCTCC
GTCTTCAACAGCCTATGCGCTCATGCAGACAGGAGATGAGAGTTGTCTTCGTTATCTCAAGAAAGTTGTCGATAGATTTC
ATGGAGGAGGTAAAAATTGAATCTTTATTTATTATCAACATGAAGAAAATATTTGTACCTAAAGATTTCATTTTTAAATT
GTTTTGTGTATTTGGAAACACATTAAGTGCCGAATGTGTACCCAGTGGACCTGTTCGAGCATCTATGGGTGGTTGACAGG
CTGCAAAGACTCGGAATTTCGCGTTATTTTGAGGCGGAGATCAAACAGTGCATGGAATACATCTTCAAGTACAGTAATTT
TCTTTAATTTCTTGTGATAATAATATATATCTGGCTCCTTTTATTTAACTTTGGAGAGATTAATGGCAGATATTGGACCG
AGAAGGGGATATGTTGGGCGAGGAACTCAGAGGTGCGTGATATCGATGACACGGCCATGGGATTTCGGCTACTGCGACTC
CATGGATACAGCGTCTCCCCTGGTGAGTAAATTGGCACGCCAATGTCTCCATTTTAATTGATTGATACTTGTTGTCTGGA
TTACAGGCTTAAACCTATTCGACCATGATTATAAATATTCTATTAAACTTTTGATTTACTGCTATTGTTCCTAATAGTCT
TTTAAGTTTCGTTTGGATAGAGTTTTTAATTTTTGAAAGTTGAAAAAATGGTTTTTTTATTTTTGTTTTTGTGGTTGCTT
AGATAGACTGTTTAAAAATAATTTATGAATTAAATTGATTTGAGAAAGGAGCTTTTAGAAAAGAGTTTTAAAACTGATTT
TTTGAAATTAGCAATTCTCCCCTGAACACAAGTATTTCTTGTTGG
>TD_CCO_496904
CTCGTTTCAATTTGGTCGGCAGAACTTGCACCAGAGCAAGCTTCCATCTACAGACATGATTACTTTAAGCATTAATTATA
TGATTTTTTTCTTGATAAAGAATTGATTGATACATATAAACTTACTCATTTATTGCTTGACAAAATAACTTTAGTTCTTC
GATGGATTCATGGCTCTGAAACATCTCTTTGAGTATTCTTTCAACGCAATTCCATTTGGTATAAGCAATCCTGGAGGCCG
AAAACTCTGGCTCATATATAGCTGCACATATTGAGAAATGGATCTCCTTTGGGTTCAATTGGGTGAGAAGAGGATCATCA
AATCCAGAAGAATTCCACCATCTGGGATTTATAAATTGAATTAGGAACTTTAATAAAAGTGTCTTAAGTTTTTGTAGATA
AATGTTCAAAATCTAACTCACAGAAGTATTGAATTAGCTTCTCTTGTGTGCATGGCTTGCAGCTTGTTGTGCTCCAGCTT
GGCAAGTTCCAAGAATTTCGGATTGTTGATATTATACATCCTAATTATAATCATGTAAATCATATTGCCATATGTTTATG
TAATTAGTGGTTAAGACTTTAGATGCCAATTGCTTTACCTATAGATAGTGTTGCCAATCCAAACATCATATTCTCCATAG
TTTCTAATGTATTCCTGCACTTCAAGCCTAGGAAGACTCGTCTTCCATGGATTTCTCAGTGTCCACTCAATCTGTTGATT
GTAGGGATTAAGTGAATCAAGGACCAAAGCTACTTCCTCTTATATTTGATGAAAAGATCAAAATATTGACTTGAACTAAC
CTCCCTATGTAAGGATTTCTTTATAGCCCACTTGTCATATGCTTGATTGTCTTTGAATCTGTTCATCAAATGTTGCTCCG
CAAATTGTTTTGCATGTTTTAGTATATTCTCCCCCGGAAATGCGATTTGGGAGAAGCGATACAAGTTGAAGAAATCAGAA
ATTCCTTTATGTGTCTCACCCATCATGCATACAAAACTGCCATCATAAGCCTTGAAGTTCTCAAGAACATCTGCATATCA
TCTAATATTTTTGGAATAGGCAATTTGCAGAACAAAAATTAAATGAAAGCGGGCGTGCGTGCGTGCGTACATGCATGTGT
GTGAGAGAGAGAGAGAGAGAGAGAGAGAGAGAGAGAGAAGATTATATATGGGATGAAGCCTCACCGGAGGAAATGGGATA
GCCATGTAGCCTTAATAATCTAAGCCCCATACATGTATCATCAATATCAGTAACATTGGCATTGCTTCCCCATGCTAGGC
CATCTTTCCTGAGATTTCTGCAGATCAATATAAAATTATTTATTTAGCCTGTAGGAAGAAGAAAATGTTAGCCTTCACTG
TAATGTGTCATATTACTTCACCTTGTTAAAACGCCATTAATGTTCACTTTTAGTTAGTTGGTCATAGAAAATATTAACTA
TTCAACCATAAATAAAAACTTCATACCTGTATAAGAAGTCGAGAGTACTAGAAATTTCCTTACGAAAGTGATGATCTACT
CCCAACCGTTGGATTGTATCGATCAACCAATTTCGCTCATAAGTGTCAATTGGATATAAAAAAGGAGCTACAATAATATA
GATAACATATTTAAATTGTACATGAGAATGTATTTAAACCAAAATTAAGTAGTGTGATATGTAGCTACCATGATCTTCAA
ATCTCTTCACTATATATGTCAAGTATTCGAGACACTTGCTATCATGAGTTTTCAAGTAAGTTGCAGCAGTAGCAGAAGGG
GAATCTGATATGCTTCCATTTGCAGATTGCAACTTCAGAATTCTTTCCCACTGCACCAATTCTTGTATTGCTTCTAATGA
GTAAAGCAGTGTTGTTGGAACTGAGTTGATCACTTCCATTGGGATCCTATAATA
>TD_CCO_1682252
TATTAATATTTGATAACTAGACCTAATTAAAACTACTTTAGGTAAAATATTCTTCTTTGTGTCCTTACTCTTCAATAGCC
TTTGTAAAGAGATTTAGTTCATCCAAGGAACCATAGACATCATAAATATCATCAATTATTGTTGAGAGACAAATAACTTT
GGTGATTGCTTTCCTGCATCTCCAAAATTTTGGTTGAAATATAAAGCCTAAAGCCCATAAATAATTCTCCACTAGTCTAT
CTCTTGCAAAATTAAGTTCGTCACAAACAAGACCGAGATTTCTCCACCACCTGAGGATCAAATAGAGAGGTATCAATATT
TCTTGAAATGATTATATGAATGATTGCTTATATATGCATAAACAAGAAACACAAACTACCTAGACATTTCTTGAAGCTCT
GTCTTGTGGATGCTCTGTACCATGTTGAAATCTAATTTAGCTAACTCAAGCAATGTGGGGTTAAAATTATCTTGTCTCCC
ATAAGCATCAATGAACCATCTAGTATGAAGTCTTGGCATTCTCCAATGCAATGGTATCTCCAAGGCATGATCTATTTCTT
CAACAAGTTGTGGACTTAGTAGATATTTTTCAATGTGTCTTAAATGCTCCATTGCAAACTTTCCTAGCTCATATAGTTCT
TCATCCCCTTCCACGTCAAGATAGGAAGCCTCATACAAACTGAGCATTCCTTTGACATCGTGTTGATGATTAGGATTGAA
ACTTTCTCCCTCTTTTTTAATGCATGAAAGCAAATCATCAACTCTTTCAATTGATCAAAGAAAGCCTTTTTTAGTCATAC
TTGTTACTAAGGTGACATATAATTGATATAGTATTTGAAGTTAGCTATGAAAAAAAATGTTCATTGCATTTTAATCCTAT
TTTAAAAATATCTAGATGTACCTCAAATCCATAAATACCTAGATATTAGGCTAATGAACTAATAAGTAAAATAAATTACA
ATGAAAAGATATTGATCATTATCACTGTTGGCATTCTAAATTAGATTAAAAATCAAATATAGTGTATTTGATAGTATAGT
TATATTAATAATGCTATCAAATCTATATAGCAAATTATTTAGCTCTACATCAAGCATATTAAACTTAAAATGAAGTCTTT
GGTTTGAGTTATATAGAACTAATAAACTTTTAAATAAAAAAATTGTTATGCAAGTTGTGTTGGTACATACCTTGGTATTG
AAGTATTAGTGATACCATGTTGTCTTAGAAGCCTAAAGAGCAAGGCAGAGCCGTAAAAATTCTTAGTATCTATCAAATTA
TTTATATTTTCCATTGATGAACCAATGGAGCTCAACAATTTTTTGATCTCTGGATCATAATGATAGTCAAGTCCTAATTG
GCAAACTGTATTCACGAGTTCAAGTTGTTCAATGAGATCATGTTGCTGACCAAACAAACACCTCACTTCTTCCATCAATT
TCTCCTTCTTATATATATACTTCTCTTCCTATGAACATGTAATGGTTGTTTATCAATTTATGTTATATAAATATTTGTAT
TTTAAATACATAAGTAAAATTGCATATATTATTATGGATGCGTCCATATA
>TD_CCO_1656277
ACGCGAGAAGATGAAGTCGTAGTAATCTGACGTCATTTTGGGAGAAGTTGAGGTGCCCGGACCTAACTTCTGCTCTCTTT
CTGCAATCAAGGTAACCTCGCACCACGTCTTCGAGTCATTTCATTCTCATCTCCTCATCGCCGACGACAATGAGCTGGTG
GTGGTCCGGCGCGATTGGCGCTGTTAAGAAGAAGCTCGAAGATGACTTCAACTCTGCCGCCGTCAAATATCCTAGCGTCG
GCCTCGTGATCGGCGCTACTGGCATCGTCGGCATGAGCCTCGTCGAGATCCTACCCCTCCCCGACACTCCCGGTGGCCCA
TGGAAGGTCTACGCCGTCTCCCGCCGCTCTCGTTACTCCTGGCTTCCTCCCCCCTCTGACGGCATTAACGTGGAGACCAT
ACAATGCGACATCTCCGATTCCGCCGATGCCCTAGCTAAACTCTCTCCCCTCACGGATGTCACCCACATCTTTTACGTCG
CTTGGGCCAATCGCGAATCCGAGACCGAGAACATCGCCGCAAACACTGCCATGCTCGGCAACGTCCTCGATGCCGTTCTT
CCCTCCGCCCCCAATCTCCAACACGTCTGCCTCCAAACCGGTCGCAAGCATTACCTTGGTAGTTTCGATTCCTTCGGCAA
GATCAAGCCGCATGATCCCCCATTTCACGAGGATCTCCCTCGTTTATCTGCCCCCAATTTCTACTACGCACAGGAGGACG
TCCTATTCGATTCCCTTCGCAGCCGCGACGGTGCTGTCTCTTGGTCTGTTCATCGTCCCACCGCCATCTTCGGTTTTGCA
CCCACCAGTCTCATGAACATCGTTGGCACCCTTTGCGTCTACGCTGCCATCTGCAAGCGCGAGGGTGAGCCGCTGCGGTG
GCCCGGGTGTCGGATCGCTTGGGAAGGTTTCAGCGATGCTTCCGACGCCGATCTGATCGCCGAGCAGCAGATCTGGGCAG
CTGTGGATCCGTATGCGAAGAATGAAGCGTTTAACTGCAGCAACGGGGACGTGTTCAAGTGGAAGGATTTGTGGATGATA
CTGGCAGAGCAGTTTGAATTGGAGGTTGTGGGTTATAATGGAGAGGAGGAAATGTTTAAATTAGAGGTGGCGATGAAGGG
GAAGGAAGAGCTCTGGGACAAGATCGTTCAAGAGAATCAGCTTGCTTCGACGAAACTGGATGAAGTGGGTAACTGGTGGT
TCGTCGACGTTATGCTGAATGCTGAGGAGCACCTGGATACCATGAACAAGAGCAAGGAGCACGGTTTTTTGGGGTTTCGC
AATACACGCAATTCCTTCGTTTCTTGGATCGATAAGATCAGGGGTTACAAGATTGTTCCATGATTACTGATTTCCTTCTT
CGTGTTTGTATTTCCTTCTTCGTGTTTGTATTTCAGCACATTCCTTGTTTGAGACGAGTCATATATAATTTCCTGAACTG
CTGTGTTTGGAACTGAGTAATATTCAGAGTCTTCCACAATGATTTTGTTGTTGTGATTGGCTGAGCTTCAAGAAGGTAAC
TTTGATGCTTGCTGTTTTTTTAATTATTAATTATTATTATCTTTATGCTTGCTGTTTTCATTGCATTAGTCCATCAAACT
TCATCGAATTGTTCTAAACCAATGCAAACTAATAGATGTGTAAAGTTTTAATCTCCTTCCTTTTTTTCTTTCTTATTACA
ATATTTGCTAGCATTCATAAACTCAAGTTTGGTTAATTTGTTGTTTATATTCTTAGGTACATTCTTATTGTACAACCAAA
ATCACTCGGGTTAAGTTTTATTTAATTCGGCCGCCTAGGAGGAGTTGGGACATTGAATACAACAAATTGAACTTGCTAAT
GGATGCGGCTTCATCGGTTCTATGATCAGTTAGGCTAGTTGTTGTCACCATTGTTGTGGTGAACTCGTCGATGATATCAA
GTCATTCCAAGATTACCTGTGGCTAACTTGTTAGATTCATTCAAAATTTGAACATAACAACCCACTAATACTCGACCAGA
GAAAGTGAAGTTAGCCAACAACTTCATGTCTTCATGCGGGTAAATCTCATATTTGGAAATCCTTAAATCCATGTTTAATA
TTTAAATCATAATCTGTTACATGTCTTGGGTCCACTTCTATAGCCTGACAAATTTAGCCCGCTCGAATCTCAAAGCCTGA
GCTGTCAATAGCTCAACCTGACTAATCTCAGCTCATGTTGACTAGATAGTCAACAGGTGACCTCCTCAACCAGTCCACCA
CTTCAACAAGTGACATACCTGACAAGCTGAGACTCCTCGCATGGACATTGTGCCCCTAGTGACCCTCTCAACCAGTCGAA
TCTCCTTCTTATAAATAGGACAATCCCTATATGAATACATAATCTCATACCTTGTTAGTACTTTATTTTCTACATAACTT
CCTCAAAATACTCATTTTATCTCTTAACTAGGCTATCTTAGCAGCCAGCTTACTCTGAGCTGGGTGAACCCTATTGTAAG
CTTCTTCTGCCAAAGGTGTTGCCAACCTTGCGGAAGGGCCTGTCTTTTGAGATTTCTCACCCCTGGATTCCTAGTCTCAT
GTCTTTTAACCCACCTCTATAAGCTTCTAAGCTCTTCACCTGTAATTATTTATTGATGTGACTAGTGAAAGTGACTACTC
CTCAACAGTCAGAGTGGACGTAGAGTGCGCACGCGGACTCGAACCACTATAAATGCTTGTGTGCTTTGTTTGTTACTTAT
ATAACCAGTCTCGACATTGTAATGAGACTGTATTCACCGTGTTGACTATTCTCCTGTATCTCCTTTGATTCTATTAAACT
TGTAAGGGAGCTCTTCTTCTATGGTCCCGTCTCTCTCTCAAGACTCGACCTCTTTTTATCGTTGTCTCATTGCTGACACG
AGTTATCTTGAACAAACACTTATAGCAAAACTTATTGTCTTGAACTCTTTACTTTCTTGGATTAAGAAACTATAGAGCAT
CCCTTTAGATTCTCTCTCTCTCTCTTTCTCTCTCTCTTCCTCCCGCCTCTGCCCTCGCTCTCTTGCTCCCTCGCCCCCAC
CCTCGCTCCCACCTTCCCTCCCTCGCTCTCTCCCTCCCTCCCTCCCTATCTCCCTCTCTCTCTCCCCCTCCCTCCCTCAC
CCCTTTAACTCTCTTGTTTCTCAATCAATCTTGTCAGTAAGATCTAGCTATTATTTATGAACAAATTGTTAGATTGCAAA
GCTTGATTGCACTGATGGCTATGCATCGACGAGGCACCAAGGATTGAACACCGGTGGAGGCACCAAGGGCTTCAGCAAAG
GCACTGAGGGCTTATGCTGAGGAAATGAGGAGCAAGGCTTTGACGAAGGCACTGAGGGAAAGGCTTCGGCGAAGGGCACC
AAGGGTGAGGCCTTGGCTGCTAAGCTGAATGCAAAGCTTATGTTGTGGGTCCCCTACTTTGCTTCACGCACGCACGTACG
TACTCATACACGCACGTTTGTTGTTGTAATGAGGTTTGCCTCCTTTTTATTATGAGAATTACCACATATGGTCTGCTCTA
CCGATCAAACTATTTCGGGCAAATGAATTTATCAACTATCTTGATGACACCATACCATGCACTCCCAAGCACATTCTCAG
CTTTGAAGGCAATTTGATTCAAAACTTGGCTTACAGCATTTGGCAACTTATAGATCAGAATCTAGTTGCTGCCCTTTATT
CCACCATATCAACTCCTATTCTTCCTTATGTCATAAACCTAAAATCCACTTAAAAAAATTTAGCATATCTTAGCCAAACG
ATTAGAAGCTACAAATTAATCTTGTGTCATACAACTCCAGAATGAACTATGCCATTTTTCAATGAAGAACAACTAACTCT
ATGCAACAATACATTTATGAAATTAAAATGATTGTAGATTTTCTTGCAGTTGTTGGCCCCTACATCGATATGGAAGATGC
AATCCTATACACACTTAACGTCCTTCCACCCAACTACCAATCATTCAAGACGACAATCCGTACAAGATTGGATGCAATTA
GGCTGGATGACTTCTACTTTCTTCTCCGCAATAAGGAAATTAACTTGGCAACCGTTTAAAATGGTTTCCAAAGTAGAAAT
ACAATAAATTATCCCCAAAGGCTCCTCATTGCATCTTCCTTGGCTATTCTACCATTCACTAAGGGTACAAATGTTTCAAT
CTCTCCACAAATAAGATAATCATCTCCAAAGGCTCCCGCCACACTTAACATCCTTCTACCCAGCTACCATTCAGTCAAGA
CGACGATCCATACAAGATTGGATGCAATTGGTCTGGATGACTTCTACCCTCTCCTATGCAACAACGAAATTAACTTGGCA
ACCATTTTATATGGTAGCCAAAGTAGAAATACAATAAATTACCCCCAAATGATCCACATTGCATCTTCCTTGGGTATTCT
ACCCTCCACGAAGGGTACAAATGTATCAATCCCTCAACCAAGATAAACATTTCTCGCCACATTTTTTTGAATGAAATTAT
AGCCCCTCCATATCAGCTCCTGACTCACCTAGTCAGCCCCCCTTCACCTCAACCACCGTTACTCTTAGTTCCTACTTCTC
TGACCACTCCTTCTGATGCAATGCATATGTTAAGGATCACACAGTCGACACTTGGAGATTAATAAGCAATTAGTTAGAGG
GTCCCTTAATTATAATAAACCGTTTTGAGAAGGACTTAATAAAGATAACAATGCTCTTGATTTCGTAGATGTT
>TD_CCO_1046160
TTAAATGATAAAAGAATTTCAACTAGTACTACATATTTTCATATCATTTTTTAAAATTGTACAGTAAATTTAATTTATTT
TATGATAATTTAAAAAAAATAGCAATTTAAAACTTTAATATGTTTGAAAGCATAACTAAATTAAACCTTTTTATTTGCAT
GAATATGAAAGGCGTTGTTGAAAACAAGAATGGATATGCTTGAGATTGAAATAATCCAAATGTTCAACAACACAGCAGAT
TCCCTGCAAACTATGGAGTTGATCGACAAAATCCAACGTCTTGGAGTGGGATATCATTTTGAAAAGGAAATAAATGAGGC
ATTATGCTTTTTATTCGAGAATACTTTTGATGATAATGATTTATACTTTGTATCTCTCCGCTTTAGATTGTTAAGACAAC
AGAGATATCATATTCCATCAGGTAAGTCATTAGTTTAGACATTTAAATTATTTTTTAATGCCCTACTATCTGAAGAATTT
GAATATTACTTGTGAAGTTGAATGCATATATGTAATTTTCATTTTGTATTTAACATTTTCTTAATGTTTTAAGATGTCTT
TAACAAGTTTTTGGATGAGAAGGGAGACTTCAATGATTGCTTTAGCTCTAATGCAAAGGCTCTGTTGAGCTTATATGAAG
CTGCACATCTTGCAATGGATGATGAAGAGATACTCGACAAGGCTATTGTTTTTTGTAAGACTCATCTCATGTCAATGAAA
TGTGTCTTAGAGCCACATTTTTCTAAGATGGTGTCAAGTTCTTTAAAAATACCAATCTTCAAAAGAACAAATAGGATAAA
GAGTAGAAGTTACTTGTCAATATATGAACACGATCCTAACTTCAATGAAGCTCTTATGGAATTTGCAAAAATGGATTTCA
TTTGTTTGCAAGCAATGCATCAAGAGGAGGCACGAAAATTATCCATGTAAGTTTGTTTGCAACATATCACCATGTTTCAT
AGCATAAGACTAAATATATCATTTAGGGTATATAAGGTATTTTGCTATTTTTTTAATATAAATTTATGTGATATAATTAA
TTTTTGAATGAGATATGACTTGACATGTATTATTTATTTTCTCATAATTACTAATAGTACTAGACTATAAGAAAACTTGT
TTTACATTAACCATTTCATGTATGCATTCTATAAGTAATATATAGTATTATAAATTCTTACATATTATTTCAATCTAGGT
GGTGGAAAAGCATAGGGTTGGTAAATAAACTGCCATTCGCTCGTGATCGATTAATAGAATGCTATTTTTGGGTACTTTCA
GTATATTTTAAGCCATGTTATTCACGGGCTAGAGTGATGATGACAAAATGCTTAACACATTTGTCAGTTCTTGATGATAT
ATATGATGTTTATGGAACATTGGAGGAGCTTTATTTGCTTACCGATGCAATACAAAGGTAAAATGATTCCACATTTAAAT
ATCATATGATATACAACATCCTAAATACTTCATTTAAAAAAATGAATACTATTATTCCTCTTACTTTGCAAATGTTGAAA
GTGACAAGATATCTATGTTTGTGTATTTGTTATCTTAGAAAAGTGTTGCTTCTCTCATCATTGCAGTTGGGAAATTGACG
ATGCAAAAAAACTACCAGAGTACATGCAATGTTGGTTCATCTCAATTGTTAACACCTTTAAGGAAATTGAAAATGATCTT
GCCCTAGAGCAGAACTCATTTCGATTGCTATATCTTAAAAATGAGGTAGCTTTTACTATTGATGTACACTGTACATAACT
TTATTCAACTATATAGTTTATAGCTCTCAAAAGATAAACTTGGATGATTATCTTTTGAGACGTATTTATCTAATTCTTCA
TCCATTTAATTCTTAAATAATGAGATATTTCTATGAAGATGAAATCAAACTATTTTTATTTGAAATATTTATAAAATGAT
ATTTTGGCTTGAAAGATT
>TD_CCO_1665701
AAAATAGTATTTATAAAAATTTCTATAAACACTGTACAGAAAAATGGCTTCTGAAACAGTGCAAACAGGCAGCTGTGCTA
AGTGATGTATTCATTGAGGTTCCGAGGCTTCACGTGCACCCGCAGTCCGTTCTTCATGAAGAGCGTCAGCGACATCTTCT
GCTGCACACGATGCCCGGCCATCGGCTCAAGACGATGGCGTAGCATTACGGCGGACGCAATCGTCTTCATCTGGAGATAA
GCCAATTCCTTTCCCAAACACGTCCTCGGACCAGCGTTGAAAGCCACAAATCGGTACTTGTCCATACTCGACTCAAACTG
GAAGCTTCGCCCACCATCAGTCGTCATCAGCCAACGCTCCGGCTTAAACTCCAAACAATCCTCCCCCCATATCGATTCCA
TCCTCCCAGCCGAATAGATGGAATAGGTAATCGTAGACCCTGCCTTCACCGCCGTCCCATCCGGGAGCACGTCGTCGGCC
ACCACATATTTGGAGTCCTCCGGCACCGAAGGGTAAAGCCGCAGCGTCTCCGCCAGCGCCGCCTTCAGATACACCAGTCG
CTCAAGCTCATCGAATTCCAGAGGATCCTCCATCCACCTGCTTGGATCCGGCCCTCGCGTCTCCCTCAGCACCGACACGA
TCTCTGCCAACACGTTCCTCTCGATGTCCCGCCTCTGCATTAGCGTCCAGAAGAACCAGCTGAGCGCTACCGAGGAGGTG
TCTCTCCCGGCCAGCACGAAATTAAGGGCGATCCACTGCAGGACGGAGGCGGGAAACGCATTGCCATCTCCGTCTTTCTT
TTTAATAAACCGCGAAAGCAGGTCATCGGATGGGTTATTCGTTCGAGCATTAATAGCCTCCGTCATGTATCGGTCGACCA
CTTTAAGACTCCGCCGGAGGCTGCGCTCGCTGCCGAGACCCAGCACCTTCTTAATACGCCAGAACACGCCAGGGAAGAGG
AGGCGTTGGAGCGTGGCTTCCGTGGCCGTATCGAACGCGCGGGCAAAAGGGTTGTCGGGGAGGTCGGGCGAGAGCGTCTC
CGGGTCTTTTCCGAATGTGAGTCCGCATATGTTGTCAAAAGTGAGGCGGAGGAGGAGGTCTTGGAGATCGACGGTGGAGG
AAGCGTTGGAGTGGTCGGCGAGGATGCGCCAAAGTCGGGTCTTGATAGAGCGGTTGGCCCAACGGGCCATGGCTTGGCGA
AGGGTTCGGGTGGTGAACTCTAGTGCAGCGGTCTTGCGTTGGAGAAGCCAGGTGTCACCGTCCGAGTTAAAGATGCCTAG
TCCCAGGAGATCGTGGAAGGCGGATTGCCAAATCGGACCTTTGGGGTAGTTGTCGAAGCGGGTGCGGAGGACGTGCTCCA
TGTTGCGGGGGTTGGCGGTGACGGTGACAAGCCCCTGGCGAACGAATGGTAGTGGCAGGACGCTGGTTTGGTAGGTGGCG
GCGGAGCCAGTTGATCGGAGGTTGTCGGCGATCCAATCGTGAATACGGCTGCGATTGGCGATTAGGCCAGGCAGGCTCCC
CACGAGAGGCCACGTCTTCGGACCAGTTAGTCTCCGGCTCAGCAGCCAAAACCATATCAGGTATGTAAACGCCAGCACAA
TCAAGAGCGTGGCCGCTGCTCCTATCACCATTTCCATTTTTTTTCTTCTTCTAGATAATCTAGAGTTGAAGCTGGAAGGA
GCTTTGTTGCTGTGTGATGATTGTGAATGATTTTCAAGTGTATTTGTAATGCGCGCGTGGGTATTATTGACAGTTATGGA
TTAACCAAACTGAAAGATTTGATCGCTTATTATCGCGTAATTACGCACAACACAAGAATGCAAATGAATTCTAATCAGGG
TTTTATTTTAGGATTAACCAAACTTTTTTTTTATTATTTTACATATAGTTTCCCAGCTATATGGCTGACTGTCTGTATAA
AATAAAAAAAGTTTGAATTGGCAGGAAAACAAACCAATCCTTCTATATGGCTGACGGCTGTAGTCGCGAGTGGTTTGTCT
GAAGGAGAAAATGCTC
>TD_CCO_1185399
AAATGTGCAGTATGTTTGTAAATTATTTTTTTCTCATCAATTTTAATTACGATAAATATATAATATTATGATTGGGTAGG
TATTAGCTAACGTAGGTAAAGCTGTTGGCCATAAACATATTGAGAACCTTCCATCTATCTATATCACTATTAACTTCCCT
CTTTTTGTTATTGAGCTATTTGTATATAAGAATATAACTGCCCTCACATTCCCTCTATTATATCACTTTGGTTTTGCCGC
GCTTACTCCATATGAAGCAGATTCAAGTTCGGGGATACTCATCTGAAGGAGGTTCAAGTTTGGAGATAGAGCGAAGCGCC
TAAGTTCATCCGTCCAGCGTGGCGGAATAACATTAATTAAATTTCCTTTTTCCATGGTTTTAACTTTGATCCCAACGACT
CCTGACAGCATTTAAAGAGCGAGTTATGAGAGGCGTAGACAATAGAGGAAACCAGTGGCGTGAGGATCGCATTTTATTTG
AGGAGAGGAGAGGGGAGAGTGCTGGTAGCTGGTGAGGGGAAAGATACCACCAGTCTGGCGCATTAAATTCCCCTGCCCGT
TACCACCACCGCGCACCCTCTTTATAAATGTGTTTAGCATAGTTATCCGTAGAACACCGTCGTCCATCATTCTATCATCT
GCTCATAAATTCTTCTTGTTTCTTGGGAGGAAAGGAAGAGAGGTCGCAACCAGTAATGCTGGAGTGGCAGATTTGGTGTA
GAATGGAGACGGCAATGTGGTTGGCTGGCGCTGCGGCATGCACCGCGGCGTATATGATCTGGTTCTTCCGCATGGCTGCT
GGAATGCGGGGCCCGCGCGTGTGGCCACTCGTCGGCAGCCTTCCAGGGCTTGTCCGCAACGCCGAGCGCATGCACGAGTG
GATCGCCGAGAATCTCCGACGAACAGGGGGGACATACCAGACTTGCATCTGCGCCGTGCCGCTGCTCGCTCGTCGCCAAG
GTCTCATCACAGTTACATGTGACCCACGAAACCTTGAGCACATACTCAAGACACGCTTCGACAATTACCCCAAGGGCCCC
ACATGGCACGCCGTCTTCCATGACCTCCTCGGTGATGGCATCTTCAACAGCGATGGCGACACCTGGCTCCTCCAGCGCAA
GACCGCCGCCCTCGAGTTCACCACCCGCACGCTTCGTTCCGCCATGTCACGCTGGGTCTCTCGTTCCATCCATCAGAGGC
TGCTCCCCATCCTTGATGCCGCAATCGCCGATTCCTCTGCCGTCGACCTTCAGGACCTCCTTCTACGCCTCACCTTCGAC
AACATCTGTGGTCTGGCCTTCGGCCGCGACCCGGAGACCTTGGCACCAGGACTTCCGGAGAACGATTTCGCCACTGCCTT
TGACCGCGCCACCGAGGCAACCCTGCAGCGTTTCATTTTGCCGGAAGTGATCTGGCGGTTCAAGAAATGGCTACGCCTTG
GCATGGAGGGAACTCTGTCTCAATCTGTTACACACGTGGACCGCTACCTCTCCTCCGTTATTAAAGCCCGAAAACTAGAA
CTAAGCTCCGGCTATGACGACCTTCTCTCCCGCTTCATGCGCAAAGGATCGTACACTGACGACTTCCTCCAGCACGTCGC
CCTAAATTTCATCCTCGCAGGCCGTGACACTTCCTCAGTCGCACTCTCTTGGTTTTTCTGGCTAATCTCTACCCATCCCG
CCGTCGAGCAAGCTATAATCTCCGAGCTTTACTCCGTCCTCTTCAACAGCCGCGGCTCCAACGACATCAAATCGTGGCTG
AACTCCCCTCTTGCTTTCGAGGAGCTTGACCAACTCGTATACCTTAAAGCTGCGCTTTCCGAGACGCTAAGACTTTACCC
ATCAGTCCCTGAGGATTCAAAACACGTCATCGCTGATGACGTACTCCCGGACAACACGTTCGTCCCGGCCGGATCCGCCA
TCACGTACTCCATCTACTCAACCGGACGCTTGAAATCGGTTTGGGGCGATGACTGCCTTGAATTCCGTCCACAGAGATGG
CTCTCAGAAGACAGAAGCCGGTTCGAACCGCCGGCTGACTTCTTCAAGTTCGTGGCTTTTAACGCTGGTCCTCGAGTGTG
CCTAGGCAAAGACCTTGCCTACCTTCAGATGAAGTCCATCGCAGCTAGCTTACTCCTTCGCTACCGCCTTGTACTAGTTC
CGGGTCACCGCGTCGAGCAGAAGATGTCACTCACCCTCTTCATGAAGCACGGACTACTTGTCAACATCCGCCGCCGAGAA
GACCTCACAGTGGCTTCCGGCGCTTGAAATGTTGGCCTTTGGTAAGGTGCGGGTCTGCCTTTCCGCGTGATTGTAGATAA
ACAGTAATTAGCACAATGAATACGGATTTGCTATTTGAAGATATGTGGCAAAATCACGCAAGTGAATATTTAAAGTCTAC
AGACTGGGCGTCCACAAGTATAGTTATGGAATACTAACGGTTGGTGAGATCGCCGGAGCTCATTCATTCGTTGCCATTCA
TAACACTTGTCGTAGTCGCTGTGGACTAAAATTCCTGAAGGGTTTTCTACTATGATTTTTATTGCTTTTAGAAGAATTAT
GATGGCCAGCAGATACATTTAGTACAAAAAAAACGTATTGGTAATTCACCCTAATCATCGTCCTATTATAGATTATATAT
GCTTGATTTTAATAAATGATGAAGGATGCTCTTATTGTTTTTTTTTCTTTTTTGTTGTGTTTTTTATTGAAATAAAAATC
GTTCATTTGAAATATTGTTACCGTGTTCATAAATGAAAAAGGTTGTTTTCCATATATCTTTCAAAATTTTCCTAAAAGTA
TATTTTTACCTACTAACTTAATTATCAACTTCAATATCTTTATAAATGTTAAATTCATCATTCATGTATTGTTTTATTTG
AAATGACTAAGATAGTGTTAGAATTTCATTTTGTATAAA
>TD_CCO_1683755
AAACAATTGGAAGTAAATAAAAAATAAAAAACTCAAGTCATTTTGTCCAACTGTTAGAGGTATTTTCGTCATTTTGAATA
TCATCGAGCAACACAAATCGGGCGGAAGATGACCGGCGCACCATATTGTGGGTACAGCATCATCAGAACCGTTGGTGCAT
GCACGTAATTAGGCGACATACGAATCTCAAAGCGGCGAAGCACGGCTGCGAGCGCCAGTTTGGCCTCAAGTACGGCGAGA
CCCCGACCGACGCACATGCGCTGACCCAGACCAAACGGCATGAATGCATTCGGGTGTCGGGCTGCCCGGCTCACTCCCTC
AGCGAATCGGTTTGGGTTAAACCGAGCCGCATCTGGGCCCCACAGTCCCTCATCGTGGTGGATGGCTATAATGGGGACCA
ATATCTCAGTGCCTCGAGGGACAACGTACCCTCCCAACTCCACGTCAGCCTTCGCCCGCCGGATCGTTGCCACTGCCGGC
GGGTACAGCCGTAGCGTCTCGTTCACTATCATTCCCACCTGATATTCCAATCTGTTAGAGGGTATTTCTCATAATTCGAT
TATAATTATTATAGTGATTAATAAATAATTACAGTTTTTAGTTTGGGGAGGTCGTCTTTGGAGGGAAAATCACGTGAGCC
GCAGATGCGGTGGAGCTCTTCACGTGCCAGATCCTGCCATTCCGGATGCATGGCTAGAAGAACGGTGGCCCACGTCAGTA
GGTTAGTCGTGGTCTGCTTACCCGCGAAGAAAAAGGTCTTACACTCCTCCACAATATCGTTTACAGTGATGTCCGCCGCC
GCAGCCGCCGTCATATGACCAAGCAAATCCTTCGACTCCCCGGGATCGGCCGCCTCCTCCACCTCCTTTCTCCGACAACT
TACCAAACTCAACAGCTTCTCTCTAATATCCTTGTCCAGCTTCCACCTTCTCCTGTTCTTAGCAGTTGGCAAAAATCTAT
GTACAGAAGAAATTTTCACATCAACATGAGTAACAAAAAGTAATCTTCAGAATTTTTTTTTACTGAAAGAAATTTGTCAT
TTTTGCATCCTTAAATAGAATTACCTGTAGCCAGGGATGAAAACTCTATTGAAGGCCTCGGCGGCAAATACCATAAGCTT
CGTCTGCAACTTGAGCACAGCTTTGCCTTGGTCATAACTACGACCAAATGTAGCACGAGTAATGGCTTCTTCAGTTAAGC
TCTGATACCAATCTGCAACATCTAACTCTACCTCTCCTAAAGATCCCGGCGCCGTAGTCGCTTCCGAGAGCTTATCCAGA
ATGGCAGTCATCTTCTCCCCTATAGCCGGCATTAACATCTGTCGAAAGTGTCAAATTCTCAGATGGGGAATGGACTAGCA
GACAAAATAATATTATTAATTAATTTTTATTGTTTGAACGTTTATTTACTTGCCTTCAAGTTTTCCATATGGAAGACTGG
AGAAATAAGCTTCCGGTGAAGAGCCCATTTGGCTCCGCTTAGATTAACGAGTCCTTCCCCTTCAAGCTGTCGAATTAGAG
GATGAGCCTCATAACGGTCAAAATCCGCCGCCCGGGAGACGAAGATCTCCCTTATAAGGTTGGGATCGGCGACGGTGAGT
CGTGGTGTTGGACCAAACCATAAGATAAAGGTTGATCCTATAATGCACATTAATTAGATCATTAGCTTGTTTAATCAAAG
ATGCAAAATATCGAATTTATTATAAGATACAAGTTTTCCAACCATAAGCTTTCTTCCAATGGTGATAAAAGGAGAGAGCG
CGCGGAAGGATGTTGTGGGAGTAAGGAGGTCTCATGGGTTTGGAGGAGGCTGCAAGCATCATGGAAACCATCTCGCCGAG
GTTGCCGAAGAGGAAACGGTAAGGAGGACCACGAAGGCCTTGGTTCAAGAAGAAGTGCTCTGTTTTCTTAGGTTTCAGCC
AGAGGACATGAAGAGCCTTGAAAGCTAAGTGAAAGAGGAGGTAGAGGAAGAAGCAAAGGATGAGAAAAGTTTGTGACGGA
CGCGGGAGCTGGAGAAAGCTCGAAGAGAATGGCCATGCTAAGCTCTTCATCATGTCTTTCATTTCACCCCTTTCTTTG
>TD_CCO_893126
ATTCAAATTGACCTATATTTTTTCCTAATAAATATATATTATTTTATCTTCTATACTTCTCACCTCTAACTATAACACAT
AATTCACATGTATCTACGCATTATGGACAAACACATCATAAAAATCGCTTTTATTTATGCCTTCAAAATAAGCAGGAAAT
TAATTAGCAGGTAAAATAGTGATAATATTTATCTTTCACATCTTATTTCCATTAACAGTGAGCCTCCGGCCACACTTACT
AATTAAAAGACACGTTTTACTAAACGCACCATCATGCATTCCAAAAAAAAACTCATATGGTCTTCGCACGCTTCCGCCGA
CTCTGACCCCGCAGCGCCCACTTCGTCAAATCCCATTCTTTTTAATCCCCAGTCGTCGTCCTCTCCCCACAATAACACTC
ACCAGAGGTAGAAACCAGATTCTGATACATTGATCATTTGATCTATCGATTGATCGAGAGAGAGAATTTGTGTGCAATGG
CCGCCTTCGCTGCCTTCTCCACGCCGAGCTCCCCCCCTCGCCTTCATCTCTCCTCCTACCGGACTCCCGCTGGTTTCCCC
CCTCTCTCAATCTCCATCCGCAGTTCCATATCCGATCTCCCCTCCACCCTCTCCGTCACCGTGCCACCGGTAGACCTCCC
CCTCCGTAAAATACCCGGCGATTATGGCCTCCCCTTTATCGGCTCCATCAAAGACCGCTTCGCCTACTTCTACACTGAAG
GCTGCGACGCCTTCTTCCGTTCCCGCATCAACCGCTACAACTCCACCGTCTTCCGCGTCAACATGCCTCCCGGCCCCCTA
CTCTCCGCTGACCCCCGCGTAATCGCCCTTCTTGACGCCGTCTCTTTCCCAACCCTCTTCGACACCTCCGCTGTCGACAA
ACGCGACCTCTTCACCGGCACTTACATGCCCTCCACCGATTTCACCGGCGGCTTCCGCGTCCTGTCCTACCTCGACCCCT
CCGAACCCCTCCACGGCCCGCTCAAGAAGCTCCTCTTCTTCCTCCTATCGCATCGCCGACGATCCCTTATCCCCGAGTTC
CGCCGCGTGTTTGGTTCTCTCTTCTCATCACTCGAATCTGAATTATCTACGGAAGGGAAAGCAGATTTCGGCCTGGGAAA
CGATCGCGCCAGCTTCGATTTCCTTTCCCGTGCACTTCTCGGACGTGATCCGGCGGATTCACCACTCGGATCTGATGCCC
CAGCGATCATCATGAAATGGGTTTTGTTCCAGCTTGGTCCGTTACTCACCATCGGCCTACCGAGGATTATCGAGGATGCT
ACTCTCCACTCCTTCCGCCTACCGCCAGCGCTTGTCCGCGCTGACTACACCCGTCTAACCGATTTCTTCCGCGAATCCTG
CGGTCCAGTGCTCGACGAGGCCAATCGGCTAGCCATCTCCCGTGAAGAAGCTGTACACAACCTAGTCTTTTCCGTCTGCT
TCAACTCTTACGGCGGTATGAAGATCCTCTTCCCCAACATCGTCAAATGGCTCGGCCGCGCCGGAGGACTGCTTCACGCC
CGCCTCGCGGCGGAGGTTCGGGCCGCCGTTCGATCAAATGGCGGCGAAATCGGGATGCGGGTGATGGAGGAAGAAATGCC
GCTCGTCAAATCTGTCGTCTACGAAGCTCTCCGTATCGATCCGCCTGTGACGATGCAGTATGGGAAGGCAAAAAGGGATC
TACTGATTCGGAGCCATGATGCAACATTTGAGGTGAAGACTGGGGAGGTTTTGTTTGGTTATCAGCCTTTTGCCACCAAG
GATCCTAGGATTTTTGATCGGGCAGAGGAGTTCGTCGGAGATCGGTTTGTTGGAGAGGAAGGGGAGCGTTTGTTGAGGTA
TGTGGTGTGGTCGAACGGGCCGGAGACGGAAGGGCCGACACTGGAAAATAAGCAGTGCGCCGGGAAGGATTTTGTCGTTT
TAGTGGCGAGATTACTCGTAATAGAGTTGTTTTTAAGGTATGATTCCTTTGAGATAGAGGTGGCTTCGTCGGCGTTGGGC
TCGTCGGTGAAACTGACGTCGTTGAAGAAGGCGAGTTTCTGAGGAAGGTGACAAGAAAAAAGGTTAAAAGTAGGATTCTT
ATTTTTGGATGCTGATGGCACATGTTATGGAATAATAGCAATAGTAATTTTGGTAAGTTGATTGATATTTGGGTAATTAT
TGTACTTAATTATTTATATTCTTAAGAAATAATTTTCTTTGAAGATGGAGTGATGGGCTGAGAATTTTAGAATTTAATTA
CGATATTTTTTTTCGGACAAATTAATTACAACATTTGGCTTTTTTTCTGAATCAAAATCTATTCATTTATGGGTCAAAAC
AAATAAAAATGTTTAATTTTAATATGAGGATGAAGACTAGAGAATTTAATCATGAGATTTCGCTTTGTTGAGTGAAAATT
GATCCTATATTATTTATCTTGATTTAACATAATTAACATATCTCAAATAAAAATCTTTAATTATGATTTGAGGATAGATT
GCATATTATCTCCACTATTAGTAATAAATAAATTAAAAATAATTAATTCATCAGTTTTATCCGTAGTAACAAATAATTGT
TTATTTTCCTTTCAAATTTCCATCAAAACGGGTTCTCCCTTGATAATACATGTTTGAAGATCATTTTATTCCCAGTATTT
ATAATTTTTTTAAAGTAGCCCTCAAAAATCAAAATATAATTATAAAG
>TD_CCO_699348
GATTCGATTTTTTTGAATTTCAATTTCAAAATCGAATGATTTTGATAATCTCTAAATCGAACAGAACCGAAATACTCAAA
TAATCACCCTCAATTTCATCCCTAAAAGTATTTAACTCTTCTCTTAATGGATCAAGAGATGGACCAATTAAAAGGAAGAT
ACGTTTCTTCTGGAAAAATATCTCTCCCCTGGACCAATTAGAAAGAATGAATGTTTAATCCCGAACAGCATTTTACTTTC
CTTCTAAAAGGTCAAGACATAAACTAATTAAAAAGAAGATATATTTATTCCCAAAAAGCTTTTCACTCCCTTCCTAAAAG
AATCATAAGATAGACCAAATCAGAAGATATGAACGCCTCATCCCAACAAACATTTCACTCCCGTATTAAAGAATCACCAA
TAGAAATGATGAAGATTTTATGCCGACCCTAAAGATAAGAATGCCAATGATCTCTATAAAGCAGAAACCAAACAGCCTTT
AGAAATGTTGTAACATTTATAGAGATCCAAGCACTTCAAAATATTTAATGTATGTAAACGCCCCTTGGTAGATTAGTACC
GTAGACTTCCACCGCGCGCCGCCATATCAAAGCCGACCTTTCGCGTTCAACGGCCATCTCAACCAAACTTTTACAGTTTT
TCTTTCAACGGCCATATGTACCCAACCATTCCATTTTTTTGACGAAGATTTCAATTTTCTTCGCCTCTTTCAACCCTCTT
TTAACCAATTTCCATTAGAACTATCATACCGCGTGTCAATTTGAACAAACAAAATGAAATGATATTTTGAATTTTGAATT
TCTAGCGGTTCCCATCTTCTTAAACCCTTCTTCTTTTCAACTGCCCAGTTCGAAACGCATCTACAATTCTAGAAGTTTTC
TTCTCTTATATATTTCGAAGAACAGAGGAGACAGCGAAGAATCAAAGAAAAAATGGCGTTATGGCAACTCTTATCAACAG
CGAGCCCATTCCTTTTCTGCGCCATAGCTCTGCTCATCTTCCTCCAGCAGCTTTCATACATCAAAAAGAAAGGTCCTCTC
CCGGGCCCAACTCTCGTTGTCCCTTTCCTTGGCAGCGCCATCGCCATGATCTCAAACCCGACCCGTTTCTGGGATCACCA
AGCCGCCATGGCCAAATCCTCCGGCCTAGGCTTCTCAGCTAATTTCCTCGTCGGCCGCTTCATTGTCTTCATTAGCTCCA
CCGAACTATCCCACAAAATCTTCACCAACGTCCGCCCTGATGCTTTTCATCTCATTGGTCACCCTTTTGGTAAGAAGCTC
TTCGGTGAGCACAACATGATTTACCTCTTCGATCAACAACACAAAGACCTCCGCCGTAGCATCGCTCCAAATTTCACCCC
TAGGGCTCTCTCGACTTACCTTTTGATACAACAAAAAGTCATATTATCCCATTTCCAGAAATGGATCGACCTTGCTTTTA
AGCAAAATGCTATCCCTCTTCGTCTTCTCTGCCGCGACCTCAACTTGGAGACTTCCCAGAACGTCTTCGTCGGATCGCAT
CTCTCTCCTGTGGCACGAAAAAAGTTCGATTATGATTACAATCTGTTCAACCTCGGCCTCATGTCTTTACCCTTCGATCT
CCCTGGTTTCGCTTTTCGGCGTGCTCGGCTCGCCGTCGACCGCCTCGTGAAGACGCTCTCCGGCTGCGTGTCTCTGAGCA
AGGACCGAATGCGAGCCGGTGAGGAGCCCTCTTGCTTGGTTGATTTCTGGATGCAAGAGACGCTCCGCGAAACACCTGAT
AAAGACGACCTTAAGATTGGAGGCCATCTGTTCGACTTTTTGTTCGCAGCACAGGACGCTTCCACTTCTTCCCTTCTATG
GGGAATTACGTTTCTCGAATCGCACCCGAAAATCCTCGCTCGCGTGCGCGAGGAAGTGGCTTCTCTATGGTCTCCGGCGT
CCGGCCAGCTCATTGACGCGGAGAAGGTAAAGGAGATGAAGTACACGGAGGCCGTTGCGCGTGAGGTTATTCGCATCCGG
CCGCCGGCGACTATGGTGCCGCACATTGCCGGCGAGGACTTCCCACTAACGGAGTGGTACACCGTTCCGAAAGGCACCAT
CGTCTTTCCATCAGCATACGAGTCGTCATTCCAGGGTTTTTCTGAACCGAACCGGTTCGACCCGGACCGATTTTTAGAAG
CTCGGCAGGAGGATCGAATTTACAAACGAAATTTCTTAGCGTTTGGGGCTGGGCCTCACCAGTGCGTAGGTCAGCGCTAT
GCTGTTAATCATCTGGTTATCTTTATCGCGCTCTTTGTCTCTATATTTGATTTTCGGAGACACCGGACAGATGGCTGTGA
TGAGATTGCTTATGTGCCCACAATCGTCCCGAAGGATGACTGTACCGTGTATTTATCGCAGCGCTGCTCTAGGTTCCCTT
CCTTTTAATTCGAATTCAGCGAGCGAGAACGTGAGTTAATTCTCACAAATTTTTTTTTTCAGTTAATTGATTTTGATTTG
ATTGATATTGTACTCTGCAAATAAATTCATTTTTAAAATGATTATTTTTTAATTCTTAGTGCATAAAATGTTAATATGGG
TCAGTCATACAATTGTTATTTAAAGTTTGAATATATTATGTGGTCTTCATAAATTTAATATTATTTTGTGAGCTGTTTCA
ATGTTA
>TD_CCO_146824
CCTTTGATTGAGGAACATTTCATCGATGCTTTATGTTTAGGCAATCGATTTATTAAAAGTGCCTTAGGGTGATGGAGGCG
TGGATTTGGGGAAGAGTCAAGTGAATTCACTCCAAGTGGATGACGTTGTATCTATTCCTAAAGATGGTGTCTTATAGAAA
AGACATGAGAAGGAGGATGCAATCAATTTTGCCCATGCCCTGTTGTAATCACCCAAGGATGGTGGGGACGATACTCGAGT
GAAGACTATCATGTTGTCATTACCATCACAAAGAGAATTGATTAAGTCGAGTCAAAATGTGTCTTATGGTGGTCCCAAAG
TGCTTTCTTTGTAGGCCATGATAGAGCAAGTGGTTAGAATTCCATTGAATGGAGGGATCAAGGTAGGATTTCTCTATCAA
AGGTCTTGTGGTTCAGATAGTCCAAGGATCCACATCTGAACTGTGCTCATAGCAGTCATCCACTACATATTTGAATACGA
TAACTTATCAACTTTCAGCTATACTACTTCATTATGTAATGTGCTTTCACCAACCATCTTATTCAGTTCATTGTATCTCT
CAATCAACCACCAATGTACTACTATTTCATCACATTTTTACTTTATATCATTGTATATTTGTAGATAAGAAGATCATACT
TTATATATTTTATCTACCTCATCTCTATCTCTTTCTTGAGTTTCAACACATTCATATATTTCTTGTGCATAATTTTTTTT
TTGTGCATTATAAAATTTTTCTTACTTATTTTTTAGTCTTATTAATAAATTTATAATTGATATAGTAAATCAGTAAATTA
GTAAATTGCTTGGTGATGGCATTTTGATAAGCAAAATAATAAAAAGAGGAAAATGGAAGGGCGATGAAATGACAGTTGGG
AAGCCAAACGGCGGAAGTAGAAGTGGCCCACAGCAAGATATGCCAACAAATATTATTACAATGGCATTGATTCTGCCGAG
CCCCCCCGTACTAAGCGCCACGTTGTCATCATTAAATGACTTAAACGGTACACTTTAATTACTCATTAAGACCATCATTA
TAATGCTCCTCCCCGCCGCTTCCTGCAGAACCGAATCCAGCGAATCCATACATTTTATGCTCGGGTCCCACCTCCTATCA
ACCGTCCAGATCCCGCCCCGTCGATTCAGCGGCGGATCCAACGGCTCCCATCTACTACTTTTCGTGCATTGTATTAATGC
CCTAATTAACATCTTAATTGCGAGCGTTTATGACCCATATGCGTCATCTCTCTCGATAATTGGAAACGGCGGAGGGCCCG
GAGACCGAGAGCCGTACACTGGCGGCTGGCCGGCGGCGTGGACCCTCGTCATCGGACGGCTGGGAGCGCGACAGAGCGTC
GGGCGAGTTCCAACCGTCAGATCGGTCATTGAGCTGATCCTGCCCGCGGGCAGCGCTGACCGTTTGTCCACCTGTCAACG
GTCAGTCGCTGCGCGGAGGACCTATCCCGCTGCCCTGCACGTGCTACGTCGTCCTCGCCCTTTCCGGCGATGCCACGTGT
TCCCCCCGGATGCCTTCAACCATGATTAGCGCCGACGGCTTCTTTTCTCGCGCTCTTTTTCCTTTTTGTTCACCTTCCGG
TGACTCGATTCATATTATTCACCAGACCATTTTTACCCTCAAACGGCGCGGTAGCTTTTCGGAAAATCATATGGGCATAT
CAGCCACGGAGCTTTCACTCCTTTTAACCGCGTGTTATATTTACTCCCAGGGAAAAAATAAAACAAAATAAAAGATAGTG
AAAAATTGTAAAATCCCTCGACTTTCTCAAAAATAAAAAACCAGTAAAGTCGGTTAAATTGAATGCAAATATTATGTATA
AAAATTTTTATATACAGTATCTAAAAGTTTAAATTTTTTAGTTATCGGTCATACATAAAAGAGATATGAGAATCTCAAAA
TATTAAAAAATATAAAGCAACAAAATTTTAATATACCTTGTTGGCAAATTCTATACACAGTATCCATTGAATTTGTATTC
AGTTAAATTTCAAACATCGGCCTCGACTAGCTCCTATATAACGGCCATCTGCTCCGCAACGCCTCTTCGCCTCCCACCAC
TTGAGTTGCATCTTCTTCCGTCGAAAAAGGTCATTTTTATGAGAATGGCATCCTCTGACATGGATTCCACCTTCTTCCTG
CTCTACCTCCCTAAGGAGGTCATCTCTCCGGTGATCGCTGTCGCCTTTTTAGCAATCGCCGCCGTGTTCCTCGTCCCTGG
AGGCGTTGCGTGGTTGCTCTCTCCCTGTCGTCGCTCAATCCCTGGCCCCACTGGCGTCGTCACTGCACTTTCAGGCTCTG
CGGCTCACAGAACTCTTGCAAACATCGCAAACACTTTAAGAGCAACCCAATTGATGGCCTTCTCTGTTGGCATCACCCGT
TTTATCGTCTCGAGTCATCCTGATACTGCCAAGGAGATTCTAAACAGCTCTGCTTTCGCTGATCGTCCAATTAAGGAATC
TGCTTACGAACTCCTCTTCCACCGCGCCATGGGATTTGCTCCCTTTGGCCAGTATTGGAGGAATTTGAGAAGGATTTCAG
CAACTTATCTTTTCAGTCCAAAGAGAATATCATCCTTTGGGAAACAGAGGATGTTTATTGGGGAGTCAATGGTGGGGGAG
ATAAGGGATTTGATGGATAGAGATGGGAGGGTGGAGATCAAGAGGGTCTTACATTTTGGGTCTCTGAACAATGTTATGAT
GAGCGTTTTTGGAAAAAGATATAATTTTGGTAAGGGAGATGGCGTGGAGCTTGAGGGGTTGGTGAAGGAGGGTTATGAGT
TGCTTGGGATGTTTAATTGGAGTGACCACTTGCCTTTTTTCGGTTGGTTGGACCTTCAAGGAGTGAGGAGAAGGTGTCGG
AATCTTGTGTCCAGGGTGAGTGTATTTGTGAGCCAGATAATTGATGAGCACAGGAAAAAGAGGGAGCTTGATAGTGGAGT
AGTTGGTGACGTTGATCAAGATGGCGACTTTGTTGACGTTCTTCTTGATTTAGAACAGGATGAGAAGCTTTCAGATTCTG
ATATAGTAGCTGTTCTCTGGGTAATTTGTCATCAATTCTTAAATTTTTTTCTTCTTTTTTTTTTCAATTCCAGTGTTTAA
AAATTAATCACCAAGTCAAATACCCATCCTCGCCTTTTGTGTTGATGTAACTATTATGTTACTGTTTGTAACAGAATCTG
TTAACTAATAAGTAGCCACCTTTGCATGGTTCTATTCCTACAGGAGATGATATTTAGAGGAACTGACACAGTTGCCATCC
TCATGGAATGGATTATGGCCAGAATGGTTCTTCACCCAGAAATCCAATCCAAGGCTCAATCAGAAATCGATGCTATCACA
TCTGGCAACTCGAGGCCAATTTGCAATTCAGACATAAAAAACCTTCCTTTCCTCCAAGCCATAGTGAAGGAATCCCTTCG
AATTCATCCTCCAGGCCCTCTCCTCTCCTGGGCTCGCCTCTCAATACATGACGTTCAGGTCGGAAATCACTTCATCCCTG
CCGGAACAACTGCCATGGTGAACATGTGGGCCATAACTCATGACAAAAACATTTGGTCCGAACCCGAAGAATTCAAACCG
GAGCGATTCATTGCAGAGGAAGTCAACATCTTGGGTTCTGATCTGAGGCTGGCGCCTTTCGGTTCAGGAAGGAGAGTTTG
TCCTGGCAAAGCGATGGCCTTAGCTACAGTTCATCTCTGGTTGGCCCAACTTCTACAGAATTTCAAATGGGTGGCTGCAG
GGAACAGTGCTGTTGACTTATCTGAGTGTCTGAAGATGTCACTTGAAATGAAAAATCCTTTGGTTTGTTCTGCTGTACCA
AGGTTCTGAAATCAAACTGGTGATAATGATTGCCACGGTTCTTTTTTTATTATTATTTTAAATATGGGTGTGCCAAGTAT
AGGGAAATGTGTCTTGGAGAATTTGGGCGATCTCCATAATTTTGCTACTTAGTTTGAAGTCGCGCCCACTATATATTTCC
AATATGTACTCTGTTTAAGGCAGGTCGGTAGTCAAGTATGGGACTAAGTTGTGTCGTTAAGTGTACTGAAGCTTAGTTGA
ATATGATATATAAAGTCATTATTATTGTGTGGTATATGATTTGAGCCAAATTGATTGGGAAGTTTCTTTCAAAATGATTA
AAGAATTATTATATACTACCACTGCAAATATAGCGACAGGATTCGAACGCACTAATTTTTTCTTTTTTTTTTCTTTTTTG
AGATTGGAATCGGAGGAATATTTGGATTGAATGTCTGGTTCCTTCTTTTCTCCAGGCCCCCTGGCCGGCTGGTGAGAGAT
GATGATCAATATCGATCCCCCAGGCCCTCCACTGCACTGAAAGTTGCTTTACCTTTTTTGTTTTTGCTAGTTGATGACTG
ATGACCCTTCTTCTTGGGCCTTATCCATATTGTTATTGTTAGATGTGTGGGTGAAAATAAAGCTTGATTTTTGATACATA
TCCGGTTATCGTCCCTGAGCTTTCATGTCTTGGAATAGCCCTTATGTTCACCAAGCCAAAAATGCTTATTCTTCGCATTT
TTTGAAATTTTCTTTTAGCGCATTAATTTATTGTGTGGTGTTTTTACATAATGGGACATGAAATATGCCTGATTTCATAA
ATTTTACACCCAAACTTTATTTTGTACACATTTCACACAAACTTTGCGTGAAATGGTAGCTTTTTATACTTTTAAATGCT
TTATTTTGTGTGAAAAATAATTAAATCAAATATGTATGTTTAATATGTAAATGGGCATGTTTCATGTCCTGATTAAAATC
TGTATTAATGATCAAATTGGCTGTCACAAATATAGACTGTTATATACTTCCGATTGGAAGTTTAATGTAGGTGCATGTTA
ATTTGTAAAAGATTTGACATCTCATATGCAATATGTATGTCAATACAATAATTCACTTCTTGAATAGGAGAAGTCAATGG
TGGTTATTGTTGCATGCTAGATAATTCAACACACAAGCATGGGATCAACACACAAAATTTATATGTGGAAAATCTTTAAC
GGAAAAAAACCACAGGGCCTTGCCCAGTTTGTAGAACTTTCACCATGTTGAAAAGTATAGGTCCTTGCTTCTCATTAATT
CAGAGAAGGTGTTTAAGGGGCAGAAATGTGAAATCAGGTCACTTTAGCCTAAGGGAGAAGTCCTCCGATCTTCAGAATGT
AATAAGTATTGGTTTTTTTCAATTTCCTGAAGTGATCTTCCGGTCTTTGAGAGATAATGAATCAAGAACTAGTCTTCCTC
GATCTTCTGGAGTGATATTCTGATCTTCAGGAGATGGCAGCAGCAACTTGCCTTTCATGGTTTACTGGGAGCAATCTTTT
GATCTTTGGGATATAAGAGCAGCGACTAGTCTTTCCCGATCTTCTAAGAGCAATCTCTTGATCTTCAGGAGATGGGAGCA
GCATCTGGTCTTTCCTGATCTCATGAGAGCGATTTTTTAATTTTAAAGAGATAGTAGCAGCAACTAGTCTTTTTTGATCT
CTTGGGAGCGATCTTCTGATCTTCAGGCGCTATTGGTGGTGGCACTGGTGGTGGCAGATCGCCGGCGTTGATGTCGATTG
GTGGTGCTCAGAGCTCTCTGGTCTTCAGATCAGATTTAGGTATCCAGTCCCCCTTAATGTGAGAATGAGGCACTATTTAT
AATTTTCTAGGAGTGGCAGGTCTCGTAATTTCGTGAAAACTTTAACCACTCCCATTGGATGGTCCAAGATGATCCCCTTG
ATCGGATGATGTATTTTGATGATCTAAGTGCCTTAACAATGTCAGAATTGAGTGATCTTATAATCGTTGAATTCGTCTTA
TCGAGATGCTTGATTTAACTATAAATATGCCAGTTTTAGTGACCATTTGGTGCATTGAGATCTGTAAATGAGTTATGATA
TTTTTATTTAGACCGGTTTGGGCTCGGATCGGACCGTGAATGACGTTGCTAGGTCTATCTCATCGAGATGGACCATTTAA
CTGCAAGTTTGTTGAAATCGACGGTTGAATAGAAACATTTCTAAAAATACCTCGAAATTCATGCTTGATCAGATTGATTT
TTTGAGGACATATCAGCTGCCCCCTATTTTTGGATGCCAGAGCTTGCGTAGTCCAAAAATATTCTAGATGTCCTGTAGTA
GTCATTGATTTCTCTAATATGTTATTCCAGTGTATGAGTTTCCAATGAACATGTAGAATTATGCAAGTAGAAAATCACAT
TAATCAGAGTGCGCGGAGGTGAAGATTATTGGAAATTATCAAAAATGGCTCAATGGCGGTAGGCGACGATAGCCCAATAA
TGGTGGTCGGCAGCGGCCCCTATGAAAGTGGGCGGTGGCGGCCTTGATGGAGGTAGGCAGTGATGGATCAATGACGGTGG
ATCACTCTCAGGATTTGAGTCCTCTGAATTGATTTGGAAATTGTGTGCAAAGTACATACTCCAAAAAAAATTTTAACTTT
TTGTATGACTATTTTTAGGTTTTGAGAGAATCAAATTTGAGTCTGGAATGCCCATGTATACTTTTTCTTTTCTTCTAGTT
TTTGTACAGCCAGTTTTTGTAATCCTAACTTAGAAAATTAATGAAAGAGCTGTGGTAGTGTTTTGTTAGCATCTGCTTGC
ATTTTATATATATATTTTTTGCAATGTTGTATGTCAGCCTAAGAATGTTTGAAAAAAATCATTTGATACTCTTATTCTAA
TAAATGAGCCTGGACATTAAATAATAAAAAATAACAAATAAATACTAAACAAAGTATGCTAAGTGGCAGGAGCCACTCAT
TTAAGTGAGGGTCCAAGACTAGTCTGTGATGCATGCCTGGACAAGGTTACAGACTGGATAATGAAAATCTTTGTAGTCTA
AGTTAAGCGACCTTCGTCGAGACCTTATACCATCATCAAGATGATAAGTCTAATAGGGGGTGAGAGAGTGAGCTCCGTGT
TTGGAGCTGTCATCCCTTGTAGCACACTCCAAAGGAGGAGATGAGACTCCATATAGAAGTCTCAGACTGAGATTTACTAG
CATGGTAGTTTGGGTGAGGCCAGACTTCCCTAAGAGGACTGCATATAGGATGTAACAATGAGACCGTATTTAGAGGTGAG
GCTCTTATCAACACTATGTCAGGGCATGATAGGGTTCTTATAGCTTGTGGTCAACTTAAACCGGCATGATGCCCGATGTT
CCATTAACAAAAATATGGTGTGATGAACCAACCCAAGCTAGGAGAGAGTAGGGGAGAACAGATCTAGGAGAAAGTGCCTC
GATTCACCATTAGAATGCATGCATGCCACATTTACATGTAGTCTATATTTAGACGAACCTTTTTTTGGCCCTCGTGAATT
TTAGATGAAGCGTACAACCATGTATTTGTCCTTTTAGATAAAGTGACTTGATGATTGTGGTTAGTTATCTTACTTATTCG
TCAGACTGGTCCAATATACCTTTTTGTTTAAAATTAGGATAGTATTAAGATCCCTGATTGTGCTCCATCCAGCTGGCTTG
ACTCATAACATGATCGAGCTCATGGTCTTCAGATTAAGTGCAGTTTTTTTGAAGAAGTCCGCGAGGCTCCTGATTTTGTG
GCTGAAAGTATTCGCATGATCCGAATACATGACTTTGGCGTCAATTATAGATGGTTTAAGAATTTATCCAACCACAGTTG
TCATGGGGTTTCCATCTCTGACTAAGTAGTCGGGATGCTTGTTCCAGTCATACCGCTATGCTGACTGGTCAGTAAGGGGG
CTTTAATTCCTAGAAGTATCTGTGCCACCAATGGTCATTACTTTTATTCACTATAATATAAAGAGACTCTCAATGAAAGC
ACTAGTTGTTTGTAACAAAATATGTCCCTCTATTATGACTAAAGGTATGTCAAGAAGGGTGTGTCTACATATGTTGCATA
GAATATTTAACTGTGTCTCCGCTTACAAATTTAAGTACTGACTAGTTAGCAATGAAAGTACTAAACAACATGATCTGTAA
GATGAGCATGTTGTAAATAATAAATGACACAAGATGTATGATGGTTTGGCATAAATTGGGGCCTACGTCCAGTCCCTAAA
CGAGTTTGGGATTCCAATAAGGATATGAAGAATGTGCCTCTAGATGAGGCCAAAGACTCAACTAGTCCAGGTAGCAAGTG
CAACAATGTAACCCATTACTAGTGAGTTGAAGGTGTTAGTCCCTATGTTCACTCCTAGCCCACACACACGCTCTTTTGTG
TATAAATAGTCTATATTCATTTTGTGCAAGTTTGATATTTGTATTGGCCATAAGGCCTAGACTATATTCCTTATATTTTT
TCAGTATTTGGGCATATCGTACATGCACGATATTTTCAATAGTTTCGTTCTGTTCCAAATCATCCACGAGAAAGATGATA
TTTACTGGACATATCGTACGTGTACGATGTGATCGTACAAGTACAATCGACGCGGGTTCAGAACTATTTAAACTTATGTT
TTTTTTGTTCTGAAGTTTTTTTTGTTCTAATCTAAGGAACTTCAAAAATAGAAAGGTGGAGGCTGCTGTTGCACCCCTTG
GAAGAGAACAACCCCCATTGATGCTTAGGAGGAGCTCTTAAGCTTTTGTATTTATTTTTTCATCTTCGCATTGCTTTCTC
TCTATCACCATTGTTATACTATTTGAAGCTTTTTGAGAAAATATGTAAAAAGCTTTTAAAATCAGTTGTATTGAGGTTTG
TTGTCTTTACTTGCTTAGTTTATGTAGTTTATAAGCAATGGAAGAATTTCATTGTATTAGAGATCTCTTCCTCTTATGAT
TGCTTATCTTTCGTGTTTATACATAGAAGTATAAACAGATTGAGCTACTTTTCGCACTTATAAATGTATGCACGGATGTG
TATATATTGAAATGCGTGGTTGTGCTCTGGGTGGGAGAGAGGAGTTTAGGTGTTCCTCTCCTATGCCGTTGGGATAACAA
GCAGGTGTAGGTGCAGGTGTTAAAGTGCTTCCACAAAGCGATTCGTCTAGGCTGTGATTGTGTTGCGTTCTACAAAAGTG
GTATCAGAGCCACACACAGTTACAGTTCAATTCTTCAGTGTATCGAAAACCCTATACTAAGAATTTCATTGGATTGTGAA
TCAATTTGTGGTGTAATTTTTACACGTGCAAGTTTTCATAAACAATGAACAGGGATAAGGTACTTGGGTTCACACCGCTG
ACAATAAAGCTCAAGAGAGAGAACTTTATAAGATGGAGATGATAGTTAGAAAATACACTTCGAATCCACGAAGTGTAGGA
CATTATACAAGAGGCATCTAAAATTGTCAATGATGAAGAACGGACTGGATGGGGGAATGACAAGAAAGCAGCCTATCAGG
CTAAGTAGATAAGAGATCACATTGCCAAGCATTTGATATCTCAGACTCTGGAAGATGGTGATTTTGACAAGGTGGTTGGT
GCACCTAATAGTCACAAAATGTGGCAGATCCTTCAAAATACGTACTAGGGATTGTTTATTGGAGTAAAATATATATACAT
AAGATCACTTGAAGTAAAATAATTTTCTTGGGGTTGTTTATTCTACTGAAAAAAAAATGTAGAGTATAAAAAAATAATAA
AAAGTTAAAGTAGTATAGTGAAAAAATTGTTTAGTTATTTGGTTAAGTACCCAACAAATATGAAATATTATGATTTTTTT
CACACACGTGATATGAAACAAGCACAAATATATATTTCACAGAAGATTTTAATTTTTCACATGTTTCACGGAGAAATATG
ATTTTCCAGCTTTTAAAAAGATAATGTTATTGGCACGACAGTTCTCTTAGTAATTTTGAGCTCATTTGCTATCCAACCCG
ATTAGCTTACATTGCAATTAGCTAACATAATTATCATTAATCATTTTAAGTATAATATTTACATAACTAATTTTGAAAAT
TTTGCCAAAAAATCACCGTTGGCAGCTCCATGCATGTCATTTTCTCACCACATTTAAAATAATATTTTTTATTTTGGATG
CATGCCACAAACCAATTCAATTTAGGCAACCTTATGATATCCATTATATCAAATCAAAGAAGTGATAAATTAATTTTACA
TAACAGTTAGGATCCATTTCTTATGGTCATTAATAGGATATATATTAATCAACAACTAACACGCGATTACTCTATCATTA
AGGAATTAAGCACGAATTAATATTGACTTTGTCATGGTTGAAGTCATTAACGATCGAGTCTAAGAATAAAATATATGGGA
GACCAAACTTAGTCATCAAACTTAAACAACACGTACACGGAAAATTCATCATATCATTCAGTTCGCTTTCGCACTGTTGG
TCTTAGCACATAACTAAAAGTCATGCTTAATTATAAACAATATTGTATAATGAGAATGAAGAAAACAAACTCTTTAAATA
ATAAATTATTTGGTGGATTGACACCAAAATGGTCTTTATTACCATCGTAAGCGCATAATACCGTTGTTAAGACCAGTTTA
TTGAGGAAAATATTTGGAGATTATAGTATTTTATTTTATTTTATTTTAAAATTGAGCACAATTAAGTATTTATTTGACAA
AAAAGAATGCTAGAGATTTCTCTTTTTAAGTATTTTTTTTTTAAAATTTAAGCATAATAGCATTTTTTTACGGATGGATG
AAGATTCTAATGACGCTATTTTAGCAAGTAAGCTCAATCTCAATATTATATATATTTTAGAGTTGAGTTTTCAGTATGAT
CTGGATGTCGTCCAGTATGATCTGGATGTCGTCCAGTATGATCTCAAGTCAGAGTGGAAGGGGTGTGAAAGGTATTAAAT
TTGAAGCAGACCGTACAATACGGTAAGAGTGATCGTGCTATACAATCTTACAATCTATGTATGCTGAATTTTTTTGTCAA
GGCAAAAAAAAACCAATTACCTTTAGCTCCATTGGAAAATGTATTTTTCTTTGCCTTTGCCCCTAAACATCATATTCATG
ACAAGGCAGAAGTGGACATGGATAAATAGTCACCCATCCTTATCCTATTCTAACTTCTTATTCTCCAATGTTAGAGAGAG
AGAGAGAGAGATTAACTCCAAAAAGTGTGAGGGGTTTTTAAAGAAAGAAAGCTCCAAAATCCTTTAGAACTTGGTCAAAG
TTTTTAGATCATCTATCTATTAATTTTTTCTTACTTGTTCTTTTAGATTAATAAAGAATAATATTGAAAAATTTATTTGT
GATCTTCATTTACTTTATGTACTCACGTCTTCGCTACGGGTCTACATCTTTTAAGTCCTATAGACTTGGGGTTTTGAGTT
TAAATTTCTATACCATATTGTTGCTTATCTCATTTATTTCAGATGTCATGTTGCTTGTTGGAGTAAGACTTGTAACCGTT
AAGATTCATAGGTTTTGTGTCCAGACGACATTTTGTGACCAATTCTTTGCGTAGTTTTTAATTTATTACCACTAATACAC
GTTGATGCCCAATTAGCGCATGTAGAACGATGTATTTTGTCATTGCATCCCCCTTGCTTATCTCATACATTTTAAAATAT
ATTGTTGAAACTAATGTATTATAATACATTTTATATAAATACCTCCAAACTTCATTCACTA
>TD_CCO_545596
ACATGTAAAAACCTTTTTTATCATTTATGTTTTATTAAAAAAAATGCTAAAGTGTCGAACTCAAAATAACAAAAGAAACT
GATCATACGCAAGTAACGCAACACCATCAGAAACTCCACACTTCCACTCCATCTTCCCCCTCTTCATTCAAATCATACCA
AAGAAATACATATTACATTTTCCAAGTTTTTAGAAAAGATTAAAGCAATCCAACAATACTAACATTTTTCGCTCACATAT
CCACAGGCACTCGCTTATGCAGATGAGCAGGAAGCCTGGCGGTAGCCACAGCCTGCAATGGCGTGTGCATGAATGTAACC
ATTCCAGGATTCTCTGTCATGTCAACTTCCTCCGCCTTCACCCCTTCCGGCAATGACCACTCGAAGTGATGAAACAGATG
CCCAAGCATCGACTGCACGAGGTTTATCCCAAGCTGTGCTCCAGGGCACACTCTTCGTCCCGCGCCGAAAGGCAGAACTC
TAAAATCATGCCCTCTGATGTCAACATCCTCTTCCTCGAACCTCTCCGGTCTGAACTCGAGCGGATTTTTCCAGGCCTTG
GGGTCACGAGCTAAAGCCCAGACGTTGACATGAATGTTTGAGCCCTTGGGGATGTCGAAGCCGCCGATTTTTACATTTGT
GGTGGCCTTGTGTGGAAGCATGAGGGGTGTAGGAGGGTGAAGGCGGAGAGACTCCTTGACGACGCATTGGAGGTAGGGAA
GGTTTGGGAAGTCGGCTTCAGTCATGATGCGGTCGGTGCCGATGACACGGTCGAGCTCTTCCTGGAGCTTCTGTTGGACT
CTGGGGGTCTTTACTAGCTCTGCCATGGCCCATTCCACTGTGATCACAGTTGTGTCCATGCCTGCTGTGATCATGTCCTG
AAATGGATGCGCATTAGCGCTATAGGGTTGAAGTGGCAAAAGTTGGAATGTGATATGCTTTCTATGATTAAATCTGATGT
GAGTAATTATCAAATGAAATAAGAAAATAGCTATGGAAATGTTATTTAGATAACATTTAACCTAATAGCTTCTAAGATAT
AACATTGTTATTTCATACAGCGGCATGAGACCCCGTCACAGGCAATTTAGCAAATTCAATCTGTTTATTGTTTTCAGTCT
ATGAAATCAGACCAAAATTAGCATTCCAAGCAGTTAGGAAAATTTAATTATGCAGATGGTGATAACTAAAACCTACAAAA
AGCAAGAATTATTGATAAACTAGTAGAGAAAATCATTCACTAGGTATTTGACATAAAAGAGAGAATTATATAATGCTTAC
CCAAAGTAGTCCAATAATAGTATTCTCACTGAGATCATACTTGTCTTGAAGCGTGAGAAGGGCATCTACAAAGTGCTGCC
TTGCACCACCTTTTTCACGTGCTTGTGTGTGCTCTTCCATAATGGCTCGGGTGAGACGATCTCTTCGAGCACCGTGCTTG
GCATAGGCCTCCTCATCAAGGGGAAACATCCATCTGATCCAATCAATGTACTCAGCGAGAGAGAGAGATGCGCCAAACTT
GAGGCCGTTGGCCACTATAGCCTTGAATTCAGTGCCTTGCTCATCCAATACACCCTCCGAGTTTACAAAACGTTTTCCGA
ATGCAAGCCTTGTTATGTTGTTGAAAGCCACACCTGAAAGATGGTTCCTCACCACCAAGTTTTGCCCAACCTTGTCTGAA
AAACACGGCCATGAATTTAATTGAATTGCAAAATTTTTCTTGAAGACAACATCAATTTAATCTACGGCTGTCAAAAAAAT
AAATAAATAAGCTTGTTACTCATGTTCGACTGTATTCAATCGGCTCTAGTTATTTTAGTTTTTATTCATTTTTTTAATTA
GCCAAACATAAAAAATAAAAAATACATTGCTTGATCATGATCGTATCGATAATAACTTGATTGAGTGTACCTACCTATCA
CCTAGTGTCGGTTACCATAACTTCAATATGTTGCAAATCAGACCAACTATATTCAACTTTCAAATTGTAATTCTCTCTTT
TGTAATGCTTGTGCTTCTTCTAAAAGTCACAAACTTCCATTTACCAAAAATGTAAAGAGATCAAATAAATTATTTCATTT
AATTCATAGTTATGTATGGGACCGTGCTCTACTCTTTTGCAAAATCATCAATATTATGTTCTCTTTATCCCGATGACTTC
TCTCGATTTACATGGATCTACCTGCTAAAATATAAATATGAGGTATTGACATGTTTTCAATTTTTTCACTCAATGACACA
AAATCAATTCAATAAAAAAATAAAAATATTTCGATCTGACGGCGGTGGAGAATATACTTACTCTTCATTCCAAACTTACC
TCAAATCAAATGGTATCACGCATCAATTATCTTGTCCCTACACAACCAAACAAAAAGGTGTTGCCGAAAGAAAACATCGG
CACATTATAGAAACCACACGAATCCTTCTTGCCTTAGCAAATCTACCTCATCGGTTCTGGTTGGAAAGTGCCCTCACCGC
AGTGTATCTTATCAACCGTCTTCCCTCCAAAGCACTTCAATTTAAAAGCTCCTATCAACACTTAAACACCACCAAACAAA
ACCTCAAACACCTACGCATTTTCGGTTCCCCATGCTACCCATGGTATCCATCAAATGTTGAATCCAAACTATCAATCAAA
GCCCCCCAATGCATATTTTTGGGCTACTCCAACCACAAAGGCTACAAATGCTATAACCCCTGCACCAATCGTATAATCAT
CTCTCGTCCTGTAATATTCAACGAAATCTCACACATCCAACACTCAACTGGGACTCTACCACCACAAAAACCAACTTTCA
TTCCCCCTAGACTCCTATGCCAAGCTCCACAGCAAGCTATTTATCTCAACAAAACTCTCCAAACCATGATAATCCACCCA
GTACAATTCCCTCAATTCAACCCACCATCACAGATAATTCCTTTAACACCAAAGTTATGCCCTTGCCAACAACAACTGTA
CAGCCTCCAGTTCATCAATCAGGACATCCCATGACCACTCGGCTTCGTTCAAGAATTAGACAACCTTGTCGCATCCAAGA
TTTAAATCACTCTATTGGCAACAGTGAACCAACCACATTTCAGCAAGCAAACAAATATTTACATTGCAGGGAAGCTATGT
CAGAGGAATTCATGGCGCTTCAAAAACAAGGTACATGGTCTTTGGTCACACCGCCCAAAGATCAAACAATATTAGGCTCA
AAATGGACATTCCGAACAAAAAGTAACACCAACGGCTCGATTAACAGGTACAAGGCGCGACTAGTTGCTCAAGGATATCA
ACAAACTCATGGTATAGACTATCACGAAACTTTTAGTCCCATGGCAAAGATGCCGACAATTCATCTTCTTCTTATGGCCG
CTCTTCAAAATGACTGGCAGGTACAATAACTCGATGTTTCCAATGTGTTTCTACACGGCACACTTGACGACATGAAGCAA
CCGGCGGGGTTTCACGACTCAATCAATCCAGATGCAGTATGCTTCCTACATAAATTCCTTTACGGGTTAAGACAAGCACC
ACGTAAGTAGTACGAAGCTCTCACAGGACATCTCAAAGGCCTAGGCTTTGCCTTCAGCTCCGTCAATCCAGCACTACTCA
TTCGGAAACAAAATCAGAACAGGACAAACGTCCTAATATATGTCGACGATATTCTCATAACAGGAAACTCAACCAATGAA
ATTGCAACTCTGCTTTCCAACCTCCAGAAGGAATTTAAGCTGAAAGAAATGGGCACTCCCAACACCTTCCTCGGTATTCA
AATCTAGCATGAACAATCACGATGGTTCCTGCATCAACAAATGTATATAAACAATCTGCTTCAAATGGAGGGCATGAAAG
ATTGTAAGCCGGTTGCAACTCCACTAACTTCAAAAGAAACAGTCAAAACACCATCTGTTCCCCTCCATGATATTACCCAC
TACCGGAAGTTAGCCGGCTCTCTATAGTACATTACTATTACACGTCCGGACATTACATTCGCCGTCAATATGATTTGCCA
ACAAATGCACTCATTTCTACAAGCTCACTATCACATGATAACCAAAGTGCTTCGATACCTAAAAGGTACTATTAATTTCG
GCATTCCATACTCAAGAAGCGACACTGTACTTCAGGCATACTCCAACTCGGACTGTGCCGGAGACACAATCGATCGGATA
TCAACCACCGGATTTATAATATTCCTAGGCAATAACCCAATCTCTTGGAAGGTTTAAAAGCAAAGCACAGTCGTGCGATC
CTCCACCGAAGTTGAATACAGGGCACTGGCATCCACTACAACGGAAATCATTTGGCTACAGCAACTCCTTACTAAATTTG
AAGTCACTTCTTCTACAAATGCTCCTATATTCTGTGACAACACATCGGCCATGGCAATTGCAAACAACCCAATATTTCAC
GCTCGTACTAAACATATCAAAATAGATCATCACTTTATCAGGGAAAAGATTCAAGCAGGCAACATCAATGTACGACACAT
CTACCACTGATCAAGTAGCAGACATACTCATAAAAAGTCTGTCAACATCCAAATTTGCTCTATTGCACGATAAGCTGATG
GTCCATCAATTTGACCATCATCTTGAGGGAGGATATTAGCCTATCAACTAGTGTCGGTTACCATAACTTCCCATTACATA
GTTCGAAACTCCTGTAACTGCATAGCTGCGTCAGCCACTCCCTGTAACC
>TD_CCO_1413288
ACTATGCATAAAAGGTCAATTTGACATTTTAAAAAGCGCCTAATTTTAGGGTGAAATAGGTAAAAATTATAAGGTTTGAG
AGTAAAATATGTTATTTTAAGAAATTTTTACATACATAGCACAGAAAACACGCCCAATTACATATTTCACACCCAAAATT
GATTTTTTTACATATTTCACACAAGACTATGCATTAAATAGTCTTCTAAGACAGTAATAATGCATAGCTTTATGTGAAAT
ATGTACAACATGTAATTGGACGCTGGACGCTGTTTTTTTGTGCTATGTATGAAAAAAATCCCTTATTTTAATAGTTTTTG
AGGCTTTGTATGTAAAAAAAACCCTACAATAAATTCGATCAAATAATCACATGAACATAACAAAAGAAGAACATAGCTGG
GTCGAGATGTATTCACGCATCAACCTGTAGCTTCATCCTCTTATACCTCACCATGACCTCACCTTTCACACCAACCACCA
TGGCATTCCAGTCAATCTCCGGAAAAGGAGAGACGAGCTCAAACTCAAAGTTCCGAAGAAGATGGCTCCAGATTGCCTTG
ATCTGCAGGTAAGCAAATGGCTCGCCAAGACAACCATGCCTTCCGCCACCGAATGAGATGTAGGAGAAAGCTCCGGCCGC
TTTGTCCTCCTCCCTCCCAGGCAAAAACCGATCGGGATCATACGTATCAGGATCCTTGTAGATCGATGGAAGCCGGTTCG
CGAATGCGGGTGATGTAGCCACGATGTGTCCCTTTGGTATTTCAAACTCGATTCCCTCCTTCGTCGTCACGGTGAAATCG
CTGTGAGATTGGCGAAGAAGCATGACGAGAGGAGGATGGAGCCTTAGGGCTTCTTTGATGCAGCGATACAGAACATCCAT
TTCAGATAGGATATCGTGATCAAGTTTATTACCGTATTTCTTCATCAGCCGCTTCTGCTCGTCGAGCGCGGATGATAAGT
GTTGTTTGAATTTCAGTAGATAGGCGCCGGTCCAGGTGGAGGTGATGGAACTGGTGTGTTGGCCGGCAAAGAGGGCTGCG
ATGAGAAGGCCTGTGATCTCACATTCGGTGGTCGGGCGGCCATTTTTGTACTTGGAATCAATGAAGGATTGCAGCATGTC
ATCTTCAGTTATTCCGGAGCATTTGCGGGATTTGATGATGGAGGCAAAGATTTCAGAAATTCGGAGCCGAGCGCGATCGC
GTTTTCTATGTGCAGGGATTGGGAGGTAGGGGAAGATGACACTAATTGGGCGCATGCCATTGTCAAGATCATGGAAAAGA
GCGGAGACGTCATCGAAGAGTTTGTCTCTTACTTCACGCCCTAGAAGACATCGGCTGGCTGTCAAGATGATGAGATGCTC
GAGCTCATACTTCAGATCTACAGTGCCATTATCTCCCCATTTTGAGAAGTAATCCTGTGAAAAATGGAGGAAATGAGGAC
CAATCAATTGTAGGGGGCTTTCCATATATATAACACAATTCTGGGACTTCCTCGCCAACTATACAGGATTTCAATGGAAG
GAATGTTAGCCGGTGGTGAGCAGCTTCTTCATTAGGAATATCATTAAATGAGAGAACCTCTTGAAGATTCTCTCAACTGT
GTTATAGATTTTCTTTCTTGGTATTATCAGTTATTTTCATTCCAGATTTCTCTCATGTAACCTGAATGTAAATGGATGAC
TAGGGGAGTTCACCGGCGTTGGGAAGGTCGGAGCTTGGCAACAAATTGAAAGTTGTGTTTTTTGTGTCATTCATGTAAAT
AATGAGTTTTGTGTGTTCTCTAAGTAAATGTGTTTGGCTTGTGTCCTCTATGAGAATGACTCAAAAATTAGTAAGAGTTC
GACATAATCAAACCAAATGATTGATGTGAGAAATATGAAAGACAGCATTAAACTTGTGGAGAAAAAAATAAGAACATAAG
TGATGTGGAAAGGTGCATGCAAATGAATTATTTGGCAGAATTTGCATTTTAAAATTAATAATTTGATTCCAATAGAATAG
CTTCCCTAATTATATTTGGATGATTTAAAGGAAAGTTTTAAAGAAATTAAAGTTAAACAATTTTGCAACAACAATCAACT
ATTTTAACAAATTAACAAGCCAATTTCAAAATAATACAGAGAGCAAACAATTTAATTTGTGTGCTTGTTAATTAAAGATC
CAACAATTAATATTAGATATGGCACTAATAGATCTCAATTAATAACAATGGGAAAAAGTAAAGGGA
>TD_CCO_19888
ACCAGCCGACACTCCCATTCTATTTATTTAATAAAATCCTCTCCAATGGTCACCATCTCCTCCATTGGAAGCAACGACGA
CCTTGGCATTGGCAGCGGAGATGGAGGTGGAGGTAGTGGATCATGGGTCAGCCCTAATTGGCTGAGCTCCATTGTAACTC
CATCACCACTCAAGGAGATGATTATGGAATTCATGTGGCAAATGCTCGTGTTGAGGATGTCTCCGACCTCCTCGGTGGGG
CACTCTTCCTCCTACTCTACAAGTGGATGATTGAGTACATTTCTATCTACCATTTGGCTGTAGGTCCCCATAACTTCATC
ATTGTTAGTGATCTTGCTGCCACCAAATACATCCTACAGAACTACAATAGCAAGTATGTCAAGGGCCTTATCTCTGAGGT
GTCACAATTCCTCTTTAGTTTTGGCTTTGCCATTGCTAAAGGACAGCTCTAGATGATGTGACATAGAGTCTTTTTATCAT
CTATTCACTAAAAATTTTTATTTATGATGGTTGATAAAGTGTTCTGCAGATGTTCTTTGAGATTGGTGGAAAAGCTCAGG
CCATATGCCATTAATGACATTTCTATGAACATGGAAGAGAATTTCTCTCAATTGACATTGGACGTCATAGGTTTATCCTT
ATTTAACTACAACTTTGACTCACTGAGTACTGATAGTCTAGTTATTGGTGCTATTTACACTGCACTAAATGAGGCTGAGG
TTAGGGCCACTGTCATTTTACCATACTGGAAGGTTGATCTTCTTCGCAAGATAATTCTACAGTGAATAAAGGTAGAAAGA
GTTGTTACCATAATTAGAAACACTATCGAAGAACTCATCACAAAGTGCAAAGAGATTGTAGATTATGAAGGTGAACAGAT
TGATGGGGAGGATTATGTAAATGATTCAGATCCTAGCATTCTCCATTTTCTACTTGCGACATACGATGAGGTTTCTAGTG
TCCAACTATGAGATGATCTGTTATCTATGTTGGTTGTTGGTCATGAAACTACAGGTTCAGTATTGACATGGACTCTTTAT
CTTCTGAGATTTGACTACTCTAGAAAAGACACAAGAGGAGGTTGATAATGTTCTAGGAGGAAAGCATCCTATATATGATG
ATGTCAAGGAATTGAAGTACTTATTATGCTGCATCCAAGAATCAATACACCTTTATCCACACCCACCTATTTTGATAAGG
AGGGCCCAAGTTGTTGACATTCTTCTAGGAAATTTTAAGGTTATGCAGGTCAAGATATAATGATTTCAGTTTACAACATT
CATCAATCTCCTCAGGTCTGGGAAAGAGCAGAAGACTTTGTGCCTGAGAGGTTTGATTTGGAAGGACCCATTCTAAATGA
AACCAACACTAATTTCAAATTCATATCATTTAGCGATGGACCGTAAAAATGCATCAGCGACCAATTTGCCTTGTTTGAAG
CCATTATCGTGCTTGCAATTTTCATCCAAAATATGAATTTTGAGCTGGTTCCTGATAAGAAGATCTGCATGACTACTGGA
GCAACCATTCATACAACAAATGGATTGTACATGAAATTAAGTCAAAGGAATATAAAGGAAGACATCTCTCTTTATCCCAA
AAGATAATTGACATGGAGAAGTGACACATAAGATTAACTGACATGCATAGATTGAGGTGAGATGCAAAAAAAATTATATT
AGAAGAGGGCTTTAGGGCACTCTGGAAAGGAGTAGGCCTTGTAATGACCAGTGCCAGTGCATTGACTGCCTCACAGTTGG
CAACATATGATGAATTAAAGTAGAGCTATTTCATGGTTTGTTATCGGTTGCTACTACTTCAGCATAAAGAAGTACGACCA
AGCAAGAAAGCATTTCAGGTATATATTTGTATGTACTCCTAAAAATGCAGTTTTAATCTCTTAACATGAAGAAATATCAT
TGGTGACTTGTAGTACATATTGATGAAATAATGGTTAAAGGTGATGTTACTTGTATTTTTTTGCTTAATGAACACTTTTA
ATGATTTTCTTTTTTCTTTACATATATGTGATTGTTAATGCATAAACTTTTTACACTTACTTGTTTGTATCGTGCTATTA
TTGTACATCCTACAAAAACATTGTTTCCTTATCTGTACTTTTATTTATTGCCTTATTCTTTTCTACTTAACTTTTGGTAG
ATAGCAGCTTATTGAAGAGATTTAAAATAGTTTAGAAAAATGGAGATTACTTCATGGCCATCTTAACCTTATTTTAATTC
AAATTATTATTGTTTTTTTTTAATTCAAGAGTTAAGTTAGATGGAAGTTAGTAGTTAAAAGTTAATCAGTAGTTTGAGAA
TAGTTTACAGTTGTCTAATAAAAAAGCTAGTTGTATTATGATTAAAGTTATTTCTGACCCCTTCTCTACATTTTTATTGA
TCCTTATTATCATCATCAATACAAGGATTTACAAATAATTCAAATTTGAGACTTGAATTTCCTGACGCATTAAATTGGTG
AGTTACAATATCATTACAAGCATTGTTGACCTTCATATATGTGTCATATTTTCCTCATGTTTGGATGATGCAAAACAATG
GATGATAGGTGCTGCATTGTAGAAATCAAGGCCAAAATGTCTTGATCATGATCAAAATTGCTTTGCTACATGTGTAAGTC
TTTTGATTTGGTTAGGTACATAAATTTTGTGAACTTGAAAGGCATCATTCGATGGTTTAAATGCATTGATCTTTGCATTA
TTTGTGCTTGCCAATTTGTATACATAGGAGGTGAAGCTCTTCATATAGAATTACACATGTAGCAAAGCTAAATTCTCTTG
TCATCACTTATACAAGTACTTTAGCATACTTTTGCACATTTATTGCATTGATGTTATATTTCAAATTATTTGAATAAACT
GATTTCTAATACCTTGTTCTTTATCCACCTTGCTTGTGAGGTACCGACATGTGTGATTGGATCAAGGACTTGAACATAGA
TGGAGCTATCTACTATCAGGAGGAAAAGGCAATAGGAGTAGTGGATTGACATCATTCCAGCTTGATGTAAGTATTTTTCT
TCGCACCACTCAATCTCTCTTTAGCAATAAGATGTATAGTCATAGGTTAGAGTCTTAGAATCAATCTAGGAGCTACTTCT
ATAGTGACGAGGGTGCTTAAGGAATTATTTCCCACCTACCCAATCTTAGGACCATTTTCTTCATTTTTCTCTATTGCGGG
GATCAAATGAAGATGATGGTGAATGTCAATTTATTCAGCTTTTCACCATCCCTAAAACTCCTAAAATCTAAAAAGCCTAA
AACTTAATTAAACTAAATTTTCTAGGGATCTAGTTAGGTCATTAGGATTCACACCTTAATTCACTTAAGTGATTTCCCTC
CTCCTTTTATATCTCCTCCACCACATTGAGGAGGTATATCAGGCTTTCTTAATCACATACAATCAAGACTATAAGTCCCA
TATTCTGACTATTTCTCTACCAATTAGAGAAATTATCTAGGTTTACTTGCTCACACACGATCAAGTTATAAACCCCACAC
TCCAATCGCCTTTGCAAGTTTCCTTTTTTTATTATTACACCACACACTTTGCTCTTGCTTGGGTTTGCTCGATCGCATGA
TCAAATTATAAATCCCACATGTGCAGCACTCTAGGTTTGCAAGTAGAAGATTAGGTTCACTCACTTACACTTAGGATGAG
TAAACAATGAGCCCACTTTATCTATATCCAGTATCAGTCATGATTGAGTTTTGAGCTCATCACACTGGATATAGATGAGT
GTCTTTTTAGCATATAACCTTGTTGATGCCCATCACATCATAGCCTTTATGAGTTAGCACATAGCATAGTATTCATATTT
TGGATAGTCTAGACACAAACTTCATGTACCGACTTAGTGTCAGCTAGCTTTCTAAGTACATTAGATCCCTTATTTCTCTT
TTCAATAGGTTTGACTATCCCTTTTCACATGCACTAGGTGGTTAGTCAGCATTCCTGATCTAGGTAGGATGCAAGTCCGT
ATCTACTACCTTCTCTACCATAGGGAGAAGTTGCCTCGGGCTAGTTTGATCATGCATAATCAAACTATAAACCTTGCATC
CATTTTTGTTCATTTTCCCTATCACATTAAGAAAATGACTCAGATTACTTGACTTCTCATATCCAAGTTATAAATCCCAA
TTTGTGCATTCTCTTTATCACACAAAGGAGAACACCTCACTTTCTCCTGCATTTGCCTAAGAGCATAGGTGGCCTTATCA
GCCTTGGCATGTATCACCACTGCGATACTATAAACCTAATCTAGGTCTCTCCCTTTCCCGAGAAAGTGGAGTATAAGTCC
CATGTGTCATCTTAGGATTAGAACCCTTCCCCTCTTAGTCTATGAGGTCTCCTTAGATGAGGCAACCCATGGTTGCTAAC
AAGGATCCTCTTATCGCCACTCGACTAAGTAGATTCTAGGGCACCGATGACCCAGAATGATGGAACCATGGGATCTTGAT
CGAGACCATCATACCCTTTGGTAGGTTAGTCTACTTTCTTACTTTTTGTACCACCTTTCCTTTAAGAATAACTCCATTAA
CAAATAACTAAAAATTAAAACTTTAAATGCAACCTTTTTAAAATATAATATAAAACTCATGCACTAAGTTCACTTTGTGC
ACATTCATATACTAGGCTTGTGTGCTAGGACACACCCTATGATAGTCCCTCAAGATAGGCCTCACCAATGAGTTGATTCT
CTTGCTTTAGTGTGTTAGACTATGATGTTAGGCTCTTAGATCAGATGGTAGGTCCATACTAGCTTTATTATAATGCTTTG
CAGGTGATTTCACTTAAAGGGGTTGATGTAATAAAAAAGTGTTGTCATAAATGTAAATTGATATAGGTGGAGCTTAAATT
GATGCTTAAAATAATAATGCCCCTTAAGTGCATTCAATAGGATAGGTGGCTAGGCACGATTCAATGTGTTTTGTCTCAAT
AGATCTGTGATGCTTTGTGTGTTATACCCCATGCTGACTTTTGTTTTCTCTTAGTAGCTTTTTCTAGTATTTTCTTTATA
GAGTCAAGGAAATAATATGCTCATAATAGTCAGTACATTAAGACTTTATTACAGGCATTGGAGTAAGGATAACAGCATTC
CAGTACCTCGATAGCATTCCAGTACCCTAATGGCATTCTAGTATCTCAATGGCATTCTAGTACCCTAAAGGCATTCCCAT
ACCCCGACAAAATTTGAGTACCATATATTGGAGCTGAAGACTTAAAGAATGTATAGATTATTATCGAGCATATTATTTTA
ATTCTTTTACTTTCTTTTATTTACATTATATCTGGGTTGTATTAAGGCAGGCCACTCAGCTATCATTTTTCTTTTCTTTG
AGTCTTTTCTTTTTGACTTAGGCCTCATTTTGGGCACGTTATGTGTTTACTTTCCTAGTTTATGCAGTAAAAAGTATGTT
TTACTTAAGTTCTTACTTTGTTTTGTGCTGGGCTTGGACTATTTTTCATTACGCTCTAGGGAAAAATTCTTCTACTCATA
ACTAAAATAAAAAAACAAATAAAACAAAGTAGGAAAGTAATAGGTTTGTCATAATGGAATATCTCATTTATTTTATTCTT
TTCTTGCTCTATTTTATGCACACTATGTCTTCCATTCAAACCTAGAATGGAATAAACGTGCTGATTACAGCCCATAACCT
TAAATTCTACATTTGCATAATAAGCATCCTGTATTAATAACCAATCTAATTAATTGCATTATTTCATCACCTTAACATGT
CATTCAAGTTTCTTGGTTTTTTCTCTCTAAAAGAACCAAGTTATAAATCCTCCCTTGATTCTAAAATAAAATAGCTCATC
TACTCGCATTTGCATAAAGACACAACACATAATTGAAATGACTAGGAGGTGTTAGTCAGTTGTCCCATCCAATAGAGATT
GTATGTCAGGTGTGTCAGTTTAGCACAATCTCTTATGGGATTGATGTCTATAAATCCTACTTGCCGATTTAGATTATGCC
TGAGCCACTACCCAATGGGTAGTCTCAAACTTAGTTTAAGATTAGAGGTAGACTATTTCCCTCATGGGCCTATAGTCATA
AAACCTCACCTTCATGTGATCTTTGGATTATTCTAAAAGATATAAGTCCTGGTGATCTAATAAAATATACCAGCTTTAAC
TTAGAATAAATCAGGGTAGCTAAAACATAACTCAACCATGGGCTAGACTAGGATACTACTGGGATTCTCCCCAGTATCTC
ACATCCCATACCTCTTCTTCCTTTGGCCTCCTAAGTAAGATATATTCCACATCCAGATCCTCTCCCACTTGCAAAACTCT
CTCTCACTCTCCATTCATTCATCCATTTATTTATATCATAAATCCACTTAAAATTATTCCTTGTATCGAGAGTATTCTCG
GGTCTACCACTTGAGATGTAAATTATTGCAAGGGCTTGCCCCTGTAGCAAACTTGAACCTAGTACTAAAATAAACCCTTT
TTTACTTTTATAAAAGAGGAAAAAAATACTCTGGGAACATAGAACATTGAGTCAAACAAACCATATTGATTCCCTTTGAG
TGTTAATCCCCCATAGTGTGTCTCAGATCATAGTGCAAGGTATTTTCACCTTTTGAGGTGATATATCATTTACCTATGTA
ATTTTAGACATCCTATCAGGGAATAATACTCAAAGCTCATGTACCATGCTCAAATCCAAAATAGGAGTCATTTTTATCCT
TCGGGATATCATGCATTTACTTTTGTGTGTCTGAGTGTTTTGAATCCAAAATGGGAGTCATCTTTCATCCTTCAAGATAT
CATGTCTCTCCTTTTATGCATTTGAATAGGTACGTGGGGTGGGCAACTTATTCATGTATCAGACCCATCCGAGTTTGCAT
GTTTATCTCTCTAGACTATATGCCGATCAAAGATATTGTGTCCGATTTAGAATATGCCCCACACAGAGATATGTGGTCAT
GTTTGGCGATAAAAATATTCTGAGATATTTTTTCAGGTGACTCCGCTGGGGAAAGTTCATTTTTCCATACAAGGAATAAT
ATTAAGTGATTTTTATAACCATTGGCAGTGTGCTTATGCCACACATATAAGTACAAAAACTGTCATTCTTCCGTTAGTGC
ATTTTGTTCATTTCACTCATGAACAAAATGTGTGCAACAAGGGTCTTAGAATTTTCTTACTAAACTCAGTCTTTCGGTAA
CCAAATTCTATGATCCCATTTTGAGAGTTTTTAAGAGTTTATTTTCCTTATCTTGCCACAGTTTTAAAAAGAAGACTGAC
ACAGTTCTCTGTCATCCCCTTTCTCCAGACTTTTTCTGCTACAATAATGACCATCCAAATTTACTTTGGGTCATTCTCCT
AGGCCGTCACGGTCAGCCTGGCCTCTGTGATCACTATGCCTGCTGCCCCGACATGGTCTTTGGGCCTACCAGTGTCCACC
CCGTCTACTTCAGTGCCACCTGTACCATTCATCTTCCAGCCTGACACCACTGATGCTTCTTTGCCTGGTTACTCCCACCT
CCAGTGGAAGAACCATTATAGGAGGACAAAGAAGAGGGTGGAGAAAGCCCACAGGCTTGCCCTTGGACTGCCTCCTACAG
TTCCTGCAGTCCCCTTAGTTCCAACAGTTATAGTTCCTACTTCACCACAGTTGTCCCCAACAGCCAGGTCATCTGTCTGC
CGATTGTCTCGTCGTCCAGTTAGAGATACCCCTACAGTTGCCACCCCTATGGTGCCTTCATCAGTTCCTACTATCCCTGT
CAAGTTTTCCCTCCCTTATACTTCTCCACTTCTTGGAGGAAGTCAATTCCACCCCCTTTCTGCTGCTGGGGGTGAGGAGC
GATCTCGGAGGATTGCTAGGTCCCCTCCACAACCTTTTATATACCCCTTGGATGAGAGTGACAAAAAATTCTCCAAGTCC
CATCTGAGGAAGATGAGGAGGATGGCTCAACATCACGTGGCTTCAGCCCACAGTGGTTCAGGTAGGGATATCCTATGAAA
CATACTTATTCATTATGATTCTGAGCTTGTCCAGAGGCAGGTTAGGATGATCGTAGGACCGTATCGCCCATAATTGGCCC
AACCCATGGGGTAGTCACACCCTCCAGCTCTAGCTGCTCCCATTGACCGGGCAGCTGCACCCTCCTCTTCTCATGTCCAC
AAGAGGAGGAGAGGTCATGCAGCTAATTCGTCATATGGCAATAGTTAGACTTCTGACCCACACATAGTTCCATATGTTTC
TACTCAACCATGATCTCTGGCATCCATACTACCATTAGCTGGAGATGTTGGGAGGAGTGTACCCCACTCTTCTCGTACAT
CTCTCCCAAAGAGGGTGTAGAGACCAAAAGCGCAGGTCCCTTCCCCACCTTGATCTATTATGGAGATGGAGATTGCTTCA
AAGAAACATAAATGAACTAGGCAAAGGTCTAGGTCAAAGAGGACCGTTATGACATCCGCTTCTAGCAGGGAGCCTACGGT
CCAGGAGGATGTGATTCCCGGAGATGTCCCCAGTTACTCTCATGTTTGAGACATGGACTATGATGAGGAGGGTATTTTGT
CCCTACCCATAGCTCCAGCAGACACAGTGTCTTCTCCAGTTCAATATATATTACTATCACCAGTCAGGCCTATTCCTTCT
ACCAGTTGGGATCATAGTGTCTTAGATCCTATACCGTTGCTCTCATTGATAGAGTCTCCCTGCTCTCTCTGTGATCTCGT
AGAGGAGATGGCTAGAATGAATAGAGAGATGGATCTTTGTAGTGAGGTGATGGAGAGGCTCATCGACCAATCCTTGGTCG
ATAGGATTCCTACAGTTGTTACTACCCTAATTCGGTCAGAAGGCCAATTGAGTCCAAATTTGCTTGTTTATTCATTTGAC
CCTGATGAGAATGACCTCTAATATGACTTTGATTCTATCGATTACACTAACATATTTGCAATGAGCACATGCAGTTCTCA
CCCCCTGGTGGATGGTTCTTCAGAGCAACCGCAGTGGGAGGATGAGGGAGAGGAAGCTCAGGAATAGACTCCTAAAGAGC
TCCTACAATAGTTGGGTCACAAAGATACGAGAATTGATTAGTTAAGCCAACAGGTTAAGTAGATGATGACAGCATTAGCA
GCTATGCAGCGACAGTAGCAGCTACAACAGTAGTAATAGTCTTAAATACCCACCCCAGCTGTAGTTACACCCAGACCCCA
CCCCAAAATGCCTCTACCTCTGCTAGTAGGTACAGTTGAGATCAGACCAAGTCCAGTATCAGTAGTCGGTCTACCAGTAC
ATCCTCCTAAGCATCACCTAGAGTAGTCTAATTTAAAAGTAATGATGCAAGAGCAGTTTCGTAAGATGTATGCATCTGCA
CTGGGTCTAGTGTCAATTCTAAAGGATAGACCCTACCTAGAGGAGTTCGATGATATTCCATACACCAAGGGGTTCGTCTC
TCCATCTTTCAAGATTTTTGATGGGACTGGAAACCCAAAGCAACATCAGGTGCACTTCAGAGCTAGTTGTTGCAACACTA
GGGGTAGTGAACCCTTGCTTTTCAAACAGTTTGTTAGCAGCTTATCAGGGATAGCCTTTGATTGGTATGCTGATTTGCCA
AATGGCTCAGTTCATACTTTTAGTGAACTTGAGACCCTCTTTTTGAAATGCTTCGTAGGGATGATACAGAGCATCACTAC
AAGTGATCTAGCAATCATAAAGCAGAATCCCGACGAGTCTCTAGTGGAGTATATTTTGTGTTGGCAAGTGCTTAGCATGA
GATGCGAGCCCCCAGTACAAGAGGAGCATGCAGTCCAGATACTTCTCAAAAACATTCATGGGTCGGTAGCTCTTTTCTTA
AAGAGCTTTACAATCTGTACTTTTAAGAAGTTACTGAGCAAAGCTGCTAGCCTCTTAGAGGAGTTGGCACAGCTAAGTAC
ATTTACAGTTTTTGTTGAGTCAGACAACAAGAAGCCTTAGGCACAATCCAGTATGAAGAAGGCCTTAGTAAAGAAAGCTT
CAGTTGTCAAGATAGTTGATAAGGGGAAGCAACCAGTTACAATTCCATTCAATCCTTCTTCTTCATAGCCTCAGCGGCCG
ACGTACCATGCATTTTCAGCAGATACTGCTGAAAGGAGGGCATTCTATGAGAAGATGAAAACCAAAGTCTACCCTTTCAA
GACTGTGGCTCTTAAAAAGATTTTTAGGAATCTTTCTAAGAACCCCAACTTCTAGCTCCCACCTTTACAAAAGCTGGACG
ATGTTAAGAAAGTGGCAAACCCAAACTACTGCCTGTACCATCGCTTTGTCAATCACACCATTGACCAGTGCATCTCCTTC
AAGGAATGGTTAGATAGAAACCTCCAGGAGGGGAACGTGTAACTGCCAAAAGAATATCTCGTGGATCCCCACAAGGGTCA
ACGAAGGTAGTCTCTTATGAGTCCATCCTTCCTCTAGAGATTTCCAATCCTTATACGGGTTGGGAATTTTTACTTTCAAA
ATCTACAAAAAAGAAACTGCTGACACGTATTTCTTCTTTACAGGCAAAGATGGAGAAGTGGTGGCCGATGTTTGTGGTAG
ATTTACTGACTAGCGAGGATCAGATATCAGAGTTAGCCGGCCCTCTTCAAAAGCCAGTGGCGTCTCTTAAAGCACCCCCG
GTTGAGAAGAGGAATGATAGTTTTTCTCTTTATACAAATAAGAATGTAAAAGCTATACAAGATACTTTAGTAAATGAAAA
TGGAGAATCTTCTTCCCATTCCAACTTCACATTGTATGACTTTTACTTTGCTCTAAATAATAAAAAGTTTTCTTCTACAT
GTGTTTTATCAATTTCTTTTAATGTTCATGAAATTGTTGAATCTATTGTCGAGTCGGTTGGAAATAAGAACGATATTGAA
AATAATTTGCAAGTCAATATGATGGATGACTTTGAAACTAGTGAAGGTGCCTCTCTACAAGGAGGACCCTTCATCATAGA
TTTTGAGCCATCTGACTCAAACGAGCCCACTCCTAAGGGCTTATCTTCTGATGTAGTCATGGACATCGATCACCCCACTC
CCTCTTCACTTGAGACTATTTAGAAGGTTAACCTCCATAGTGGGAAGGTCGTGTAGCCTAAACCAACTTCGAAGACAGCT
GCAAGTAGATTAGAGCCTACTGACAGGCAAGTGGGTGGTGGAATTCCCCACCAAGATCTGCATCCACTCCTTTCCCCTCC
AATAGAATAGGAGAACTCTAATGTCCCAATGGTTGACTATAATGTATTAGCACATCTACGAAGGTTGCCCACAAAGCTCT
CTATCTATGATGCCCTTATCCTTTCTAAAGATATAAGGGAGTCACTAATAAAAGACTTGTTAGATCCAGATTTTTGTATT
GCACAGTTGAAGGCAACATCCCAGGATGAAGTGGCATATTTCAAGGAAGTCCCTAGAGTTACTTTCTCTGATGAGGATTT
ACTCTTAGGGACTGCCGAGCATAACCGTCCTTTATATATCTCTGTAAAGATAGATTCTCTCCATTTATTTAGAGTCTTGA
TTTATCCAGGAGCATCCATAAACCTAATGAATTTGTAGACGCTCAATCATCTGAACATTGATACCCAAAAGCTAGCTTCT
GACAAGTTTATGATTCAGGGATTCAATGAGAAAGGAGAAAGAGTCTTAGGCTCGATTACCCTACTGATGGAAATTGGCGA
TCTGAAGATAGAAGCTAAATTCCATATCATAGACTCGAAGACATCTTTTAGCACTCTTCTAGGTAGGCCTTGGCTGCATA
AATATAGAATGGTTCCATCCATTGTTCACCAATGTATCAAATACTCACAAGATGATATTGAACATGTGATTTAGGGTGAT
GTCCAACCCTTCTCTATTCACGAGGTCAGAATCTACGAGGATGCAATGCATTATATATCTAAAAAGTTAGCTGTCTATTC
AAGAGATGCTTTGAACTTATAGAAAAAAATGATCAAACCTTCATGAGTGATTAAAAGATTGAAAAGAAAATAGCCCAAAA
AAGTAAGGCAATTGCCAAGGTGTTAAAAAAAGATACAAATGCTGGAGCACAAAATACAAATGTAGCTCAAAAAAGTGAAG
CATATAAAAATATTAAAGGAAAAGAAAAGCTAATCAAAGTATCAGATCAAAGCGATGAAGAAGATTCATTTCTAAAATCT
TTAAGTCCTTACTCATTTTTGAGGCCTCCAATATCTCTCTCTTAGAGAGGTGAGAGGATGGCACAAAGTGCTAGAGGATG
TGGTAGTGCACTCCCTTATGCAGGACCTACTATACATGTCAACTTGGAATCATCTTCTGAGGATGAGTCATGCATATTAG
GTGAGACTTACGACTAGTCACCTTTATTTCAAGTATCTCTCAAAAATGATAGCGACAAGGAGATGATCCAATTGGTAGAC
TAAAAGTCAAAGGTGTCTCCTGAGTCTTCCACATTTGAGAAACTAAATGAGTTTGTTAAGACCCTGCCTTTAACGCCGTT
ATCATCCAATAATGTTGAAAGTTTTAGTGCTAAAGTGGTCTTAAACCTGCATGATGAAGTTAAGAAGAACATATGCTTTA
TTCCTGTCTCTCCATCTCCACCAGTCGACATTGATATTACTCTTGATGAGGGAGATGCTCAAACTCCTTTAGAACTACCT
TTACATGGGTATCCTGATTGTGTAACTAAATTAGTTGAGAAGGGATTGATCCCCAGCACATGGACTAAAGGTGAATCCCA
ACACTTGGAACAACTCTGGACAACCGGACATTTGAATTTCAAGTCAAGGCTAGGTTTGGGATTTGGTACCATAGGTTCTG
TACTGGATGACGAGTTCTGCCTGATGATCATGAATAACCTAAAAGCAGATTGGCTATTTGAAATGGATGCTCCTAGGATT
GACGGGATTTGTCTCGATGCATTAGAATCCATTAAACACTTTCAAGTGAAGGAAACACCTCCGGAACTTGAAGAAGATAT
AAAAAGCACGGTTGACAAACTTACCAAAATCAACTTTGGGACTGAAGGTGACCCTCGACCCACCTTCATCAGCTCACTCC
TTTCCCCGAGTGAAGCCACTGACTTGATCTAACTATTGACCGAGTTTAAGGATTGCTTTGCTTGGAGCTACGATGAAATG
CCAGGGCTATCCCCTGACATCATGGTCCATAAACTTGGTATACTAGAAGATGCTCTTCCTGTCAAGCAAGCACCACGTCA
CATGTGTCTGGACATTGAACAACAAGTCATTGCAAAAGTCAAGAAATTGATGGATGCTGGCTTTATCCGAGAGGAATAGT
ACCCCACTTGGATGGCGAGCATAGTTCCCGTTTGGAAGAAGAACGGACAGATCCGCGTGTGCATAGACTACTGAGACCTG
AACAAGGCATGTTTGAAAGATGAGTTCCTCTTTCCTATACTAGAACTAATGATCAACATCGCTTCTTTGCACTCGATATT
TTCATTTATGGATGGTTCATCTGGGTATAACCAAATCTAGATGGCTCCCCAAGATGAAAAGTTCACTGTATTCAGGACTC
CCATTAGTGTCTTATGCTATAAAGTAATGCTCTTTAGCTTGAAAAATATTGGAGCAACTTATCAGTGTGCTATGACTCGA
ATATTTGATGAGTTAATCCACTATCAGGTAGATTGCTATGTCGATGACCTGGTAGTTAAAAGCATTAAGAAGGCTGATCA
CCTTTTTGACTTACAAACTGTTTTCACACAATTGTGAAACTATGAATTAAAGATGAACCCACTAAAGTGTGCCTTTGGCA
TCTCTTCAGAAAAATTTCTTGGATTCATAGTAAAGCATCATGGCATAGAGATAGATCCCACCAAGATAAATACAATCTTA
GAAATGCCACCACCTAAGAGTCTGACACAGCTTAGATCTCTTCAGGGTCAGCTGGCATGTCTAAGAAGATTCATTTCCAA
CCTCTCTAGTAGATGTTATCCATTTTCGACATTAGTCAAAAAGATGCCAAGTTTATTTAGAATGATTTGTGCTAGCTAAC
ATTTGATCAGATCAAACACTATTTAGTAAATCCTCCAGTCCTAGCTACCTCGATACCTAGGAAGTCGTTGATCTTATACA
TTGTTGCTCTAGACAAGTCTCTCGGAGCCTTGATTGCTCAAGTGAATGGGCAGGGTAAAGAGAATGCACTTTACTACTTG
AGTACGCATCTGATCCTAGCTGAGGTTAGATACCCTCACATCAAGAAGCATTCCCTCGCTCTGATCTTTACTGCTCAGAA
GCTGAGACATTATATGCTTTCCCACAAGATTGAGCTGATTTCAAAAATTAATCCCTTGCAGTATTTGATGACCCGACCAA
TGTTATCTGGACATTTGGCTCACTGGTCGATGATTTTACTATAATTTGAGATTACCTACGTTCCCTTGTGTACTGTGAAA
GGGCAGATTGTTGCCGACTTCCTCGCTGCACATCCCCTTTCAAAAGAGGATGCACTTTTGAACGATGATTTACCTCACAA
GCAAATCATGAGTTCAGCTGATGAACCTCCTTGGGAACTCTACTTCAATGGTGCATCTTCTTCTCGTAAAGATTATGCAT
TGTAGCTCACCATCCCTAGTAAGGCCAAAGTTGGTATTATCTTTATAACACTGCAGAAGGGTTTATTGCACTTCTCATAC
CACTTATCAGAGCCTTGCACCAACAACGAGGTAGAGTATGAAGCTTTAATAATCGGATTGGAGTTTTCTATTTCTATGGA
AATCCAAAGTATCAAGATCTTTGGAGATTCCCAATTGGTGATTAACCAAGTATCGGGGACCTACAAGGTTTTGAAACTGA
GATTATTAGAATATCATACCTATGCGATGAAGCTACTTGG
>TD_CCO_336808
AAAATCATGAGCTAATTTGTGATTTGGATTTGGATTTGTTGTGTTGTTTCTAGTTGTGCCTGGATTGCCTTTGCTGGGGA
ACCTTCTACAGTTGAAGGAGAAGAAACCCTACCTCACCTTTGCAAAATGGGCAGAGGCTTATGGCCCCATATACTCAATA
AAATTAGGTAGTTCTCCAATGGTGGTTCTCAACTCAACACAATTAGTTAAAGAGGTAGCTTCCTTTTTCAGTCATTTTTT
TACAGGTTATTATATTTAGAGAACCCACAAAATTCATTATTTACATGGAGAACACAAAAAACACACAAAAGTCCAAATCC
ATTGCCAAGCTCTGACCTTCTTAATGCAAGTAAACTCCCCAAGCCATCATTGTGAGTTCTTTACAGCTATCTATGTTAGA
CTTTGGCGATCCTTCTTGTTCATCGTCGGTTGATGATAAGTTTTTTATGTTTTTGTGTCATCTATGTAAATAATGAGTTT
AGTGTGTTCTGGAAGTAAAAATGTGTTTTGTTTGTGTCCTTCGTATAAATATTCCTTAAAAAAAAAAAACTATTTTGCAG
GCTTTAGTCAGCAAGTTCTCATCCATATCAACTAGGAGGCTTTCAAAAGCTTTGGGAACTATGAGTTCAAATAAAGCACT
TGTAGTCACATGTGACTATGGTGAATACCATAGAATGGTCAAGAAATATATTATTTCAGGTCTTGTGGGAGCTACTGCAC
AGGTTTTCTTCTAATATTTGTAGAATCTGATCTTTTTTTATTAACTTTTTCTACATATTAGAAAAACTTATTGGAATAGC
TCTTTCTATTTTGTATATCAGAAGCGAAATCATCATCACAGGGAAGCTATGATACATAATGTTGTGTCTAAATTGTATGC
TAAGATCAGTGATGAAGACTGTAGTTTGGTCCAATTCAGAGAGACATTCCAGTTTGAGCTGTTCCAGTTGGCCCTAAAAC
AAGTACATCTTATTCTACACAAATGGGAGAAAAAGCCTAAATTATAGTTTTTCGGTGATCTAATTTAGTCCCTCGACTAT
TATAAATTGATCTGTGTTGATCCCTAGGCTGAATTTCATAGTTAAAATGAGCACCAACCGTTACTTTTGAGAATAATTTA
GAAACAACAACATCCTAAAAAACAATGGTGAGCGTTAATTCGACCGAGGGACCAATTCATATAAATTTACAACAACTGAG
AGACTAAATTGGATCACTGCAAAATTCTAAGACTAAATTGATCACTTGTTATCTATTTTGAACTTTATCTCACACAAATC
TTATATACTATGCCATATTTATCAAAAAAAAAAAATACAAAAATGCTGAAGATTGTTTTTGTTCTTCAGAGTTTGGGGAA
AGATGTCAAATCTATTTATGTGGAGGAACTTGGAATGGAAATTTCAAAGAAAGAGATGCTTGAGATATTAGTTCTTGATC
CAATGAAAGAAGTTATTGAGGTTGACTGGAGGGATTTCTTCCCATATTTGAGATGGGTTCCAAATAAGAGCATGGAGATG
AAAATTCAGCGAACGGCGGCACGAAAAAGAGCAGTAACAAAGGCATTGATCGACGAACAAAGAGAACAAATTGGTCGCGG
AGAGGTTGGGCTTAACTAACAACTCTTTTCCATGTACTGCCATGTTTAACTTGACAGAATAATGGTCTTTCCAACAGGAA
ATTAGCTGCTTTTTAGATTACCTGTTATCAAAAAGCACATTAACAGAAGAGCAGGTCATTGCATTGATATGGGAGGCAAT
ACTTGAGTCAACTGATACCACAGTGGTTGCAACTGAGTGGGCTATGTATGAAATTGCTAAGAATCCAACCAAGCAGGTAT
CAAACATAATGATCTTTTTGTTCTCCTATGAAAAGGAGATAAAAGCTCAAAATAGTCCGACGACTATCAGCAAGTGGCCA
ATTTAGTTTCAAAATTTACTATGATCCAATTTAGTCACTAAACTATTGTAAATTGACCCAAATTGATCCCTTGGTCGAAT
TTTATGATTAAAGTTAACAACAATCGTTACTTTTGAAGGTATTTTAGGAATAAAACACGCTTAAAAGTAATGATTGGTGT
TAACTTTAATTATGAATTTCAGCCTGAGGAACAAGTTTGATCAATTTTAAATAGTTGAGGGACTAAACTTGATCACTGCA
AAACTTTGGGATTAAATTGATCACTAGCTAATAGTTGGAGGATTATTTTGGGCTTTTTCTCTATGAAAAATTACCTCCAT
AATTCTGATCACGTCTTCTCTTCTCAGGATCTTCTTTATCAGGAAATACAAAATGCTTGTGGATCAGAGAAACTCAGAGA
AGAACATCTACAATACTTGAGATATCTAAATGCTGCTTTCCATGAGACCCTCAGACTTCACCCTCCAGCCCCTATAATTC
CTCCAAGATATGTTCACGAAGATACCACACTGGGTGGATATAGCATTCCAGCTGGGACTGATGTGATTCATTCATCACCT
TTTTTATTATGCACTCAATATATGTTGTTCCAGAAAAAAAAAACTCAAAATAGTCCTCTGATTATCATTTAGTCCCTCAA
CTATTATAAATTGAACTGAATTGGTCCCCGGACATTACGGTTAAAGTTAACACTAACAGTTACTTTTAAGGTTATTTTAA
GAATAAAAATAGCCTCAAAAGTAATGATTGATGTCAACTTTAATCATAATATTCAGTCAAGGGACCAACACAGATCAAAT
TACAATAATCGAGGGATTAAATTAGATCACTACAAAACATTGAAACTAAATTGACCACTTATTGATAATCGGAGGGCTAT
TTTGGTCTTTATCTCAATTTTCTTCAAAGTTGCACAATCAATGCTTTTTTAGATGTATATTATTTAACTCAAATAACATG
CCACAGGTCATCATTAATCTGTATGCATGCAATATGGACGAGAAGGATTGGGAGGAACCAGAAGAATGGAAGCCTGAGAG
GTTCTTTTCAGATAAGTATGATCAAATGGACATGCACAAGACAATGGCTTTCGGAGGAGGGAAAAGGGCATGCGCGGGAA
CCCTTCAGGCAATGCTAATCACTTGCATGACTATCGGTCGATTAGTACAGGAGTTTGAGTGGAAGTTGAAGGATGGAGAA
GAAAATGAAATAGATACCTCGGGTCTTACGACGCATAAGCTTCATCCAATGCAAGCTTATATAAGGCCAAGGGGGCCATG
CAGCTTGGTGCAACAATCTTCTTAAGTACAATTCTGACTGATATATATTTTTTCTGGGTTGGGTGAGCGCTCGAACCCAA
CAATTTGGGATTCTGCACAATATTTACAACCAAGGCGCTGATATGATCTTCTCACATTGGCTTGCCTAGATTTTAGTGAT
ATGCATGCGTGCATTGCTTAATTGAATAAATTTAGGTACAAGTATGTTTCTGTCTTTCTGAAATAGTTGGTCAACATGTT
ATTTATTCATCTTTTCTACTGGAAAATAGTTCCATGTGTGAATGGCTATATTAATGATACCAATATCATAGATGGCTATC
ATTCATCACTTTTTAGAGATCCTGCGTGACTTTAGGTTTAACTCGGTTCTTCAGTCATTGTCAGTTCTTTGCATCATCAT
AGTATAAAAGGCGTATCATCAAGTTTCCTAGAGGACTGATTGATTTTTATTTATTTCATGAAAGAATAAGCATAAATACT
AATCGGGTGATAGAAACTCTAAGAAGATGATAAAACAAGACATTCTTGATCAAACAATTATGTGATTTATTACAGTGGAA
GTTTTCCTTACGTGTGGAAATATTACCTTCTTATTTGCTTTTAAACTTTAACCCTGGAACTGATATATCCTTTCTCCTCA
CTCCTAAACAAACCTTAGATTTCATTGCATCTCTCAGCCTCGCCATTCAAAACAAAAAACCTAACCCTACAATTTCTTGG
TTTGGAAAATCTTAACTTCATTGCATCTCTCAACTTTGCCTTGGTTTGGAAAAATTTCCCACTTTCTCCACATCCTTAAC
CCCCTTCCTAACCCTTACTCTCTCTCCCACATTCACCACAAAC
>TD_CCO_2019235
AACATTAAATTAAATCCCCACTACCTTTAGATAAACACAACGAAATCGAGATCGATAACTCCTATATAATGAAACCCCGT
CTACCATCTCTCCTTGTATATCCCAGCTCTCCTTCTCCTTAATTTGCAATGGAACAAGTCGCCTGCTCTCTCCATACCCT
AATCCCATCAGCCCAACTCATCATGTCCATCCTCTTCTTCTCCTTCGCCGCCTCGTTCTTCATGTTCTCCCTCCTCCTCC
TCCTCCTCCGCTCACGCCCATGGTGCAACTGCAAGCTCTGTAGCGCTTATCTCAACTCCACTTGGGCTAACGAGTTCGAC
AATCTCTGCGATTGGTACACTCACCTCCTCCGCCTATCACCGACAGGAACGATCCATATTCACGTGCTCGGCAATACGAT
CACATCCAACCCCGACAACGTGGAGTACATGTTGAAGACCAATTTCGACAATTTTCCTAAAGGAAAGACTTTCTCATCCA
TCCTCGGCGATCTCCTCGGCAACGGCATATTCAACGTCGACGGAGACGCGTGGCGTTTTCAGCGCAAGATGGCTAGCCTT
GAACTCGGCAGCGTTTCGGTTCGCACCTACGCGTTTGAAATAGTCGCCGCTGAGGTCAGCCAACGCGTTCTTCCTCTCCT
CTCTTCAATCTCAGCCACAGACGCTCCAATTGATCTCCAAGACGTTTTTCGTCGATTCGCTTTTGATAATATATGCAAGA
TCTCATTTGGGCTCGACCCGGGTTGTCTTGACTTGTCTCTGCCTTTGTCAGAGTTTGCGGCGGCGTTTGACATCTCATCG
AAGCTGTGCGCGCGGCGGGCGGTGGTTGCCGCTCCGATTGTGTGGAAGGTGAAACGGATGTTCAATTTGGGCTCAGAAAA
AGAGCTACGACGGTCAATCCGGCTTGTAAATGACCTCGCTGACGCAGTCATAAGGCAGCGGAGGAAACTCGGGTTCGCCT
CAAACCAAGACTTGCTTTCCCGGTTCATGGCTTCGGTTGATAACCATAAGTACTTGCGCGACATTTTCATTAGCTTCTTG
CTTGCCGGTAGGGATACGGTGGCCTCCGGGTTGACCACGTTTTTCCTTATTGTATCCCAGCACACGCATGTGATAGCTGC
TATCCGCGAAGAAGTGGACAACTTCGTACACGGAGAGGCACTTCCAACGTACGAGGAGTTGAGGGGAATGCACTATGTAC
ACGCGGCGCTTTTTGAGAGTTTGCGGCTGTTTCCGCCGGTTCAGTTCGACTCCAAATTCTGTCTACAGGATGACGTGCTC
GCCGACGGTAGTTTCGTTAGTAAGGACACAAGGGTAACTTACCACCCATATGCTATGGGCCGGATGGAAACCATTTGGGG
AAGTGATTGCCTTGAGTTCAAACCGGAGAGATGGCTACAAAACGGGGTTTTTACACCGGCGAACCAGTTTAAATACCCCG
TGTTTCAAGCTGGGCTCCGTGTTTGCTTGGGAAAGGAATTGGCTATCATGGAAATGAAGACGGTGATTGTCACAATACTC
CGGGAATTTAACATAGAGCCGGTTGGATCCGAGGGGCTAAGACCAAAGTTCGCGGCCGGGCTCACGGCTTCGCTCGCGGG
GGGGTTACCGGTTCGAGTGAGTAAGAGGAGATGAGGTTCGGTGCGACTGGGGGCTGGTTGTACAGAAGATTTTTTGTTTT
TTTTTTTTTTTCAGTTGTGATGTACTTCGAAGATTATCCATTATTAGAAATTCAATCGATCAGAAGACAAAAGTAAGAAT
TTTGTTTGTACCTTTTATGTTTTTTTTGCAAATTTCGGTTTCCGATTGCTGTCTTGAAGCCAACTGAATTATTAATTGCA
CATGATGAAGACTTTATTGGAATGAAATTTGGGGAAATTATTAACTAGGATTTATAAATTGTAGATGCCTTGTTTCGACT
CTCGTGCTTAACTACATGCCAAGAAACATGTGCAATGTTTCTTGGAAAGGGTTTAGGACTGAATTATAATTATGTAAATT
GTTGTTTTA
>TD_CCO_1669658
TTGAGATATTTATTTAAATACCACACAATTATTATACATTTATTTTTATTTTTATTTGTTATTTTAATATGCGCATATGA
AAATAATATGAAAATAGTCCAATCTGAATAGGCGCATATTAAAAAAGCCACCCCGATCTTAACGAAGCCCGTAAGCCGCC
AGCGGCAGCCTCGGCCTCGCAACCGCCAACAACGGCACAGCCTTTGGCAACACCAACCCCGGCCCTTCCTCCATGTCCAG
CTGCCCAATCCCTTCCGCCAAACTCCAATCAAAAGAGTGCACCAACGTTCCCAAAAAATACTGAACCATCAAAATCCCCA
TTAACTTGCCCGCGCAAATCCTCCGCCCGGCTCCAAACGGTATTAACTCAAAATCGTTTCCCATCGGATCAATTCTCGCC
ATCTTTCCTTCCAGAAACCTCTCCGGGTCGAACACCAACGGGTTCTCCCACACGTCCGGGTCCCGTCCAATGGCCCATAT
GTTGACTAACAGCCAAGTCTTGCCAGGAATGTTGTAGCCTTCTACCTCGCAGGGCTCGGAGGCGAAGTGAGGTATGCTGA
GCGGTGTGGGTGGATGCTTTCGCAGAGCTTCTTTGCATATGGCTTGGAGGTAAGGGAGATTTGGTATGTCTGATTCGTCG
AGAAGGCGGTCGTGGCCGACGACACGGTCGGTTTCTTCTTGCGCTCGTTGGAGGATCGATGGGTTTTTTAGCATCTCCGC
CATTGCCCACTCTATGACTATGGCAGAGGTGTCCGTCCCCGCCACGAACATATCCTGCATTTAGTAATTTGCTAAATTAG
TTTGCACTTAGAGAGCTTATTAATTAATACCTCTAAATAAAAAAGAAAAGTCAGTTTTACTTACAGATATGAAGCCCTTG
ATGTTATCTTCATTAAGCTCATCCCCGTCCTCACCAGTGACTTTATTAGACATAATAAGATCCAACAGATCAGGGTTCCC
CTGCCTCTTCCCGGCAGACTCAGCGTGCTCCACCAACAACTTACTTACCATTCTATCAAATCTGTGGTGCAATCCCAACA
TCTTCTTCCTCACTCCCAGTGGATCCAACCACCTGATCACCGGAATCAAGTCCCCGATATTTGAAGCTCCCTGTCCAATC
AAAAGCTCCTTAATAAGTTCCTTAAACTCCTTGGCCTCCTTCCCCTCCTCATCAAATATCCTCTTACTCATCGCAATCCT
CCCAACCACATTTGTCATATGACAAACCAGCAAATTCGAAAGCAACACTGATTTTCCAGAATCGCTCTGTTTCTTTAAAA
ATTGAAGCATGGAGAATGCCTCGTCACGCCGAACGTCGGCCCAACGGGACATAGCCTTGGAGCTGAAGAGATGGAGGCTC
GAGATTTTGCGGAGAAGCTTCCACTTGGGGCCGTAGTCGGCGAAGACCATGTTCTGGCCATTGTAACTGATTTCTTTCGA
GATGATGCCGGTAGGGCGGTCTGAGAAGTGGGAGTCTAGGGTTTTGAGAAAGGATTTGGCGGCGGTAGAAGAGGAGGCTA
CGACGACGCGGCGGATGCCCATTTTGAGGAACATAATGGAGCCGTAGCGGCGGGAGAGGAGAGCTAGGCCTGAGTGGGGC
ATGGGGCCAATGAAGGGTAGGGCGCCGAGGATAGGGAGGTTAGGGGGACCGGGAGGGAGGGGGAGGTCGTGGCGGCGGCG
GCGGAGGAGTAGGTGCAGGGAAAGGCAGAGGAGGAGGGATGTGAGGAGGAGCATATACATGATGGAGCTGAGAGGTTTCT
GACACCTTTATCGTTTATGTACATTTTATATAGCTGGGGATGGGGACTTAAGTTAGAGATATTAGAAACAATGGAATTAA
GTTTTCTTTAGTATTAGGCTTTAGTATTAGGCTTGTGTTTGAAGAAATGTGGAGAAGGGATGTATTAATGTGTTGGATAG
AGATAGAGAGGAAGGTAGAGGAAGGTAGAGTGAGAAAATTTAATGATTTGATGTGATGGTGGATTGTATTTAATAAAATT
TAATCACATAATTTTGCTAATATATTAAAATTCTTGTTGGTGGATGAGTTGGACATTGCAGCATTACTCAGAGATTTTAA
TATAGCCTAAGCTGATATGTATAGAAAGGTAGAGAAGTGATTCAACTTCAACCCATTTGGCTAAGAAAGCTGTCTTCTTT
AGATGAAAATTCTATACACTGTATGTATACATAAAGTTATATAATTGTCATTTTTTTTTACACTTGCTGCTTTGAGATTC
ACAAACATATTATAATAATAATAGTTACATTAAATATTTGATATAAAA
>TD_CCO_2516776
AATTGACTTTTTAAGAGAGTGATTTTGATATGTTGTGTGTGAAACGGTAAAAAATCATGTTTACGGGTCAATTATATTAT
TATTATTATAGTTTTAAGGCTATGTATGTAGAACACTCGAGTAAAAAATACTCAATATTTTATTTGTGTTCGTCAAGAAA
AAAAGGAAAATTAAAGAAAGCTACAAAAAATTACCAGCAACGTTGATGTTCTCAACGATGTAGAGCACGTTATCCTCGTT
GATCTCTCCCTTCTTCTCTGCATCAAGGATGTGATCGATGGCGCACTTTAGACCAGCGTTGTCCGTCGGTTTCGTGCTCG
CAAGCTTCCTGTAGCTCGGATAATTTTTCACCCATTTCAATTAAATGACAACAGAAATCACATTCAAATGAAAGCGGGAA
AATACTCACTTCCTCTCCTCAACGAAATAGCTCCTGAAAAGGCTAATTCGCATATCCTTAACTTCTTTGCAGATCTTGAG
ATATCCTCTCAGGAACGGCCGAAGAATAGGGATGAAATCGCCGTAATTATACTCAAAGCTCTGCGCAAGCCGGCTGCGCT
CTCCGTTAAGCGCCTTCAGCTTCAGAAACAGGGGATCCTCCTCGCTCTCGAACCTTCGATCGAACATAATCCGATACATA
TTATTATACATCATCAGCTGCAATCGACGCCGGATCACGATTCCTTCCGTCGCCGACTTCGGATTCGCCCGCACGTCCTC
CACGACTCGCGCAGCCTCATCCTCCCACCCGTATCGATACTGCTGCACGACCTTGTTGGTGAAGAAGGGGACGGTCATGA
TCCGCCGCATCTTGCGCCAGTGCTCCCCGTAGACGGTGAACACCATGTCCTGCCCCTTCCCGGTGAAGATATCGAACACG
ACGTTCCGGGTGCGGGATCCGAACTCGACGCCCTGAGTGTGGAGGACCTCGCGTGCCAGATCAGGGGACGAGATTACGAC
AAGGTTGCGCTGGCCCATTCGGAGTAGGAATATGTCGCCGAACTTCTTGGCAAGAGCGACGAGATTGCGCTGGTTCAGAT
CATCGCCCACCTGGAGCCAGTTGCCGAAGATCGGTACTGTGAGTGGTCCCGGCGGAAGCTTGAATCGCTTGCCTCGAAGC
TTTGAGAAGATGATGGCTAGCGTCACTGCGGCGAAGAGACCGAGGAGAGCTTTCTCGAGCATTAACAGATCCATTGCGCC
GTGGCTATGGAGGGAGCGGGAGGATTTGGGTTTTTGGCCTTCGTTTTGGTTGAAATCTGAGGGGTCTTTATGGAGGGAAG
ATTAGGTAGGGGTTGGTGTGAATAAACGCCGTTAGATATAACGGCGAGTGGATGCCGTACTGGGTTCCTGCGGTAGGTAA
AGAACGCCTGCGTGGTCGTCCGATTAGGAATGAGTGATATCTGGGCCGTAGGTGTTTGTAGAAACGAGTGGGTCGCATGC
GAGGAGGGTGTGTACAAGTTGTGGTTTACAGATGGCCGGCGTTGGTTGGTGGACCGGCCGACGTGGAGCGTTGGAGAACT
GCTCGTTTTTTAAAATACTAACGCTATATGGAAGAGGCGGGCTCGTAAT
>TD_CCO_1669979
TTTTTCTTTCCACGGAAATTTTAGAGATTACTGAGTGAGGCTTTCCTCATTTTTTTTAAAACAGAGCAAATAACAGAAAA
ACAGAAACTATGATTTTTTAATAAAAACATATTTTAACACAAATCATATCACTACTCTGCAAAGCTCTTCCACTTATTAG
CCACTTCATTAAGCGCCATATACGACGACCCCCCTTCTTCCAACGCCGCCTTTGCCGCCCCTTTCAATTCCTTCACCCTA
TTCCTCAAACCCTTACCTTCCTCTCCTTCCATTAACTTCTTAACCACGCTCGCAATCTCTTCCCTATCAATCAACCCATC
CTCCCTTTTCTTCGGCCGAATCGCGATTTTCACGCCCTCAACTAACATCACAGCATTCATTGACTGTTCAGCGAACAATG
GCCAAGCAATCATAGGCACGCCGTGCGTCACACTCTCCAGCGTCGAGTTCCATCCACAGTGCGATAGAAAGCCACCCGTT
GCCGAGTGAGCAAGCACTTCAATCTGTGGCGCCCATGACGGCACAACAAACCCAACGCCTCGCGTCCGTTCTAAAAACCC
ATCGGGCAAGAAAAACAGAGGGTTCTCTTTCGTGTGGGCGGTGAAGTAAGTCGACGATGAGTCCTCATCGCAGGGGCTTC
GCACTACTAGGAGGAATCTTTGCTTGCTGGCTTCAAGCCCAAGCGCAAGCTCCCTTAGTTGATTACTCGTTAGGGTTCCG
CCGCTTCCAAATGAAATGAACAGAACTGAGCCCTGCGGCTGCTCGTCAAGCCAGTTCAAGCACGGGGCAGAGCAGCTGAT
CGAACTAACCTTTATCATCGGCCCCACGGGGTAAACCGGCAGCCGATTCTTCTCCTCTGTAAAAAACCTAGCCGACCCAG
GCTCAATCGCCGCGAAACTATTGACTAAAATACCTTGCGCCTGCTGATACAGCGCGGCGTGATGTAGCATCCATTTGTAG
GCGTCCTTTGAACGATCCCGTAAAGGAGTGAGGATCTCTGGTCCTGGAATCGGAATGCAGCCCGGAAATTTTATTGGTTC
TTTGAGGCATTGAAAGGGGCAATTTACGGCGGCGTGGAGTGCGGGGAGCTCGAGCATGAGAGTGAGGAACTGGAGGTTGG
TGGGGATGAACATGTAGTAGAGGATGCCGAGATCACGGGCGATCTCGAAGCCATCGGTGGCGAAGAAGTCGGCGAGGAAG
GCAACGAGATTGGTGGTTGATTGGAGGTCGAGGAGGACGGAGCGGAGAGCAGTGAGGGAACGGATGGAGACAATGGACAA
TCGGGTTTCGATGGCGGCGTCAGAGGGGACGTCTTCGAGGGGAACGGGAGGGAGGGAGATTGAATTGATGCTGGAAGGAA
GGGTGGAGAGGAAATTTTGGGTGGCTTGGTTGTCGGAGGCGGCGAAAGTGATGAAGGTGACGGTGAAGTGGTAGCGGTGA
ACGAGAAGTTTGGCTAGCTCTGCGAGAGGGAAGAGATGGCCCATACCTGGGGTTGGTAGGACGGCGAGATGAGGCCGACG
GGATCGAGCGACATCCATGGCAGCAATCGGAATAAGAATTTAAGAGGCTCTGGGATTTTGGT
>TD_CCO_486033
TCGTTCCCCGTCAACACTAATCTCAGCCTTTCTTTCCATCAAATCCTTAATCAAAACACCAATGTCATTGTAAGACGAGC
CTCCCTCCTCCACCGCCCTCCTCGCCATCTCCCCCAACACCTTCGCCCTCCTCCTCCTCCCCTCCGCCTCCTCCCCCTCC
CCCATCAAGCTTCTCACCGCCCCCTCCACCATCGCCGCCCCCACCACCGGCCTCTCCTCCGCCGTCAACGAATAAACTTT
CGACCCCACCTCCACCCCAACCTTCGTCACCTGCACCAAAAGCTTCTCATTATAGAACTGCTCTGCAAACAGCGGCCATG
TAACCATGGCCAATCCCGCACTTATCCCCTCCAACACCGAGTTCCACCCACAATGCGTCACGAAACCCCCCACCGCCGTG
TGGTTCAGTATCATCAGTTGCTGAGCCCATCCTCTTATCAACATCCCTTTCCCTTCATTACTAATCCTCTCCTCAAACCC
TTTAGGGAGAATGAGATCCTCGTCAATGGCGTTTCGCAGCACCCAAACGAAAGGATGTCCCGCCGCCTGCAGCCCGAGCG
CTATTTCCCTTATCTGCTCGCCTGCAAAAGTAGCGTTGGTTCCGAAGCAGACGTAAACGACAGAGCCGGGCTTCTGCGAT
TCTAGCCATTTCAAGCATCGATCTCCATCGATGGAACCTTGATTGGTTCCCCTCAACGACATGTCACCCACGTTCTGGTT
GCAGAGTGAAACAGGGCCAATATGCCATGCCTTCCTACCAACAACGTTTCTGTAGTAATCGACATAGTCTGGCTCGAGTT
CGTAAAGGCTGTTCACTATAACACCGTAGCTCTTCGGATCGACCTCTTTTCTCTCGCTGTTTATCATATCGAAGGCCGTT
GCAAGCCCCGGCGGCCGTTTGGAGTGCTCTAGGGTTTGGGAAAAAAGCATCTCTATGCGATGAGGTAAGCCGGGATGGAT
GAAGGATGATACATCTGGAGGCAGATTGTCGAGAACGCGGTGACGATCAATGGCGTCTTCGGCGCAGCGGGGGAGAAATC
CGGTGCCGTCGAAGACGATCCGTGGAATACCTCGATCCGTCGCGACGTGGTAAGTCCAGGGCATGAACAAATCGGTGACG
ACACAATCGGGCCTGAGATCTTTGATTGCGTCGTCGAAGGGTTGGCGAAGAAGGGCGATGCCGCGGTAGAAATTGACGCG
ATGAGATTCGGAGGGGATAGAGGAGCGATTCTCGCAGCCATCGGGGAGGCCAACGGCGGCGGAGGGAAAGGGGATGAGGT
GGAGGGTGATGGTCGAATTGGAGCGGTCGATCGTTGGACGGATTAGGGCGGCATTGGCGGGGGTTGTGATTATCGTGACG
GAGACGCCGCGGGCGGCAAATAGTTTTGCTATGTCGACCATTGGGAGCATGTGGCCTTGCGCCATGTAGGGGAAGAAGAG
CATGTGAAGGTCATGAGCTGCTCTCGACTCCATTGACGCTGTTGCAGCTCGTACTACGCTTGCAATGTCTCCTAGTCGGA
GAATTCAAAGAGAATTTTATATGGAAATTGTGGATGTTGATCGAAATTCGTAATGGGTTAGGACAAATGTCTTGTTCTAT
AGCTATCATCGTCATTGATGACGGATCTGTTGTTCTAGAAGAAAGAAGCAATGGCTGTGATTTCTTGGAATAACGACTCA
GCTGGTTTGTATTGACTGCTCTGATTCAGTCAGTTTTCGTTTTCAAACGGAAACTTATTTAGTTGGATTTACTGATAAAA
TCGAAGATAATAATTTGGAATATATTTGATTTGGAAGTAAATTTAGAATGGAAGATAATTATTATCTTTCACGTTATAAT
AGTATGAGGCTTATCTAGAGGCCATGATGAGTATGAGGCGTGAATATAGTTAATGGGATATATGAATATGAGTTTTAAAA
CTTTGAAGAGACTAACTAGAGAAACAAGAATAAGAGGAGTTTCTAATAGATTGAAGTAGCCAAAATTTATGTGAGACATG
TGTTTTTAGAAAGCTATCAAATATGTCATTCTCAATGAAAAGTTAATAAAGAATAAGAAGTGTACTATAAATGGTGCCCT
TATATGAGTGTGTGTGTGCGTATGTGTATCCACGTGCGCGTGCGTGTGTGTGGATAGATCGCACCAACATCATTTTGAAG
TAATAAGTATTTTTTTTTTCATTAATGATTTTAACATGAAGTGTTGGGTGTATTTGATAGTTAAATAGTGATATGTTTGA
GTATTTTAAATGTTTCTAGAGATTGATTAATATGAAGATAAGATCAATGATATAATCTATGAGGATAGATATGGGTGGGG
AGTATATGTCCAGGGAGATTTTGGAATTTGGTGATTGAATTGATACCAAATGGCAAATTACTCTACACACCATATAAAAA
TGGAGCAGCTGAAAGGAAGACGAGACTTTGATGGAAATGTGCATGTGAGTGTTGAGGGAGAAGCACATGGCCAAAGAGTG
ATGGTTGAAGAGTTGAAATAACTTGTTTTATTTACAATATGTATGTTGCAAAGTTCTTAGATCGAGGAACATGAAGCATG
AACAAGTTACAGGCCCAATGTGAAGAATTTGATAATCTCTAGAAGTGTTACATATGCTTTGAAGACAAGGTAGTAGGAGC
GTAAGCTAGATTCTAAGGGCAGAAAATTTGTGTTCCTTGGTTATGACCAGAAGTCAACGGGGAACAAACTATATGACCCC
GTAGAGAAAAAAATAGTCACCAACAAAAATGTAAATGTAGATGAAGGTGAAGATAGGACTATTACAAGGGGAAAGAGAAG
GAAGATGATAAGTGTGGGACTATAATTGCATATGATGCAGGTGCAAGCTCGAGTAGCAATATTTCCCACTTTACTGAAGA
GGAACATCCCACAACCCAAAAGGATGAGATCAATTTGAGAGATCTACTAAGTTCAACTAAATAACGATGATTTTTAGCTT
GTTTTGTTTAATAGTAATTACTCGACCGATGTCATATGAAAAAACTTGCCAAAGTGATGGTTGGTAACAAGCCATAGAGG
AATAGATGCAAACTATAAAAAAAACAACACACAACAGTTGGAAAAATGGTTTGCAAGAAGAAATCATAAAGGTTAAATTG
GTATCTAAGGCGAAGAAAGATGGAGTTGGACGAGTACTTAAGTGCAAAATGCGACTCATGGAGAAAGTTTATTATTCAAA
GGAAGTTGTCAATTATGAAGAAGTCTTCTCATTGGTTTCTCATATGGGAGACTATCTACATGTTCATTACGGTAGCAACA
GATTGAAAGTGGAAGCTGAACTAGATGGATGTTAAATTGACATTCTTGAATAGAGATCTGAAAGAGAAAGTGTTTATTGA
GCATCCCCAAATATACTCAAAAGCCAAAGAGAAGAAGCAAGTTATGATGTTGAAGAAGGCTATCTATGGGTTGAAGCAGT
CATCGAGAGTATGGAACTGACACATTGATGTTTTCTTAGAGATGTAAGAATATTAGAAATGTCCTCATGACCATTCCATG
TATATGAAGAAGAACATAAAAAGGCACCATGTGATCTGATACTATTAGGGAACAATGAGCACATTATGTGAAGCTTTATG
GAAATCATAAAGTAGGAGTTTGAGATGATATATAAAGTATGGTAGGATAAGCTATTTTATACATCATGAGAAGTGATGAT
AAGATATTCAAATCACACAAGGTATATGTGAAAGAGATCCTGAGGAAGTCTGTGATGGTGGGGTGCAACACTTATATGGA
TGTAAGCACATGACTGCTCAATATGATAAAGATGATCATATGTATCCAACATATTTCAAAAAGTATAATTGGGAGTTTGA
GATACCTCACTTGCACACAATCCTAAATCTTATATGATGTAGGCATTTTGAGTAGGTTTATGAAACGTGCAGTAAAGATG
CATATAATAATAATAAAGATGATTATGTGTTACATTCGAGAGATGCTCTCATTTGGTATCTTATACATCTTGTTTAAAAA
ATTAAGGTTGATTCGATACAATGACAATGATTGTAACAACTACATCAATGAGGTGAAGAGCATAAACAAGTTTCTCTTAT
ACTTGAGAGAAATACCATTTACTTGGTACATTAAAAAGTAGAAGAACATGATTCTTAGTTCTTGCAAGGTTAAGTATGTT
GTTGCAGCTTCTTGTGTGTTAGGGGTGCAATATAGGCCAGCCCAACCCACAATCATGTATAAAATGTCTGGATTAGGCCC
GTCCCACTTAATTATTTAAGCTAAACCTTAATTGGGCTAGGCTGGCATGGCCCGTTTATTGTGTGTATTGGGCCCGTGAA
CCGACCTACATGGGTGGGCCTGTATAAGCCCGGCTTGGTTATCCCGTGTAACACATGTGTAAGGCCTATGTAAGATTTGA
CCCATGTAAGAAGTTTAGAGTAAGAGAGAGATAGTGGAAGTGATTGTGAGTGAGTTAGGGTAAGAAAGGGTGAGAGTTAT
ATTGAAAGTGAATGGGAATGAGAGAGTTAGAGTGAGAGTGAGTGAGTTTGAGAGTGAATGATTAAGAGTGATTGTGAGTG
AGTAAAAGTGATGAGAAATATAGTTAGAGTAATAGTGAGTGAGTTTGATAAAGTGTGTAATAATGAGAGTTAATGAAATT
AAGAGACTTTGAGTGAGTGAGGATGAGTGTTAGAGTGAGTGAGTGAAAGTAATTATGTGTGAATGTAATGCATGTGAGTA
AAAGAG
>TD_CCO_917621
CTATGCACAGTGTACATAAAATTTTTTATGCACACTGTAAAATAAACTTGATTTTTTTAGATATGCCGACAATGCAGAAA
ATCTGATCCACTTTTTTTATTTTTGTGAATCTTAAAATAATAAAAAAAAATAATTTGACATATTTTAAAGAAAATTGTAT
AAAAAATTTTATAGTACATGGAAAGTCTATCGCCTTTTATGCACACAAAAATTTCTATTCAGCATATAAAAAAGACTCCG
CCGCCTCTTGCACTTGCAGTCATGTCGTCTCAGCCTAAGCCTTGCGTTCTCATCATCCCGAGCGCCGGCATGGGCCACCT
CATCCCTTTCGTCCGGCTCGCTGCTACCCTGTCGGCCGGCCACATCGCTGTCTCTCTCCTCGCCACTCGTCCTACCATTT
CCGCCGCCGAATCCAGCCTACTTTCCTCTCTTCCTCCTTCCCTCGTCCTTGATTTCCCCCTCGTCCCTCTCGACCCATCC
TTATTCCCGCCCTCCTCCGACCCCTTCCTTCTTCGCATGGAAGCCCTTCGCCGCTCCGCCCACCTCCTGACGCCTCTCAT
ATTCGACCAAGTGCCCGTCTCCTCCCTCATCGTCGACATCTCCATCGCCTCCACCTTCCTCCCCGTCGCCGTCTCCTTCA
ACATCCCCTGCTTCGTCCTCTTCACCTCCTCAGCTGCCATGCTCGCTCTTTGCTCAGTTTTCCCATCCTCCTCTCTAACT
GGCAGCGACATCGACATCGCTGGCGTTCTCAAGATCCCTTTTTCCTCATTACCACAGCCCCTACTCGACCCCAACCACTT
CTTCAATGCACAATTCGTCGAGAACGGCAAGGCGCTTTCTCTAGCAAGAGGAATCCTGGTTAATACATTTATCGCCTTGG
AGCCCATTGTCCTCGCCGCTCTCAATTCCGGCGAAGTCGTCCGTGGCCTTCCACCGGTCATCAGTATAGGTCCTTTGACT
CCGCATAGAAAGAAGACATCTTTGCAATCGCCGGCGATGCGGTGGCTCGAAAAGCAACCGGATAAGTCGGTTATTTATGT
CAGCTTTGGTAGTCGCACGGCGATGCCGAGGGAGCAAATCAGGGAATTGGGAGCTGGGCTAGAGATGAGCGGATGCCGTT
TTTTATGGGTCATGAAGAGCAATATGGTGGATAGAGAAGAGATAGGGGAGATTGAGGAATTGGTTGGAAAAGGGTATTTG
AAGAGAGTGGAAGGGAGAGGATTAGTTGTCATGGAATGGGTGGAGCAGGAGGAGATTCTTGCTCACAAGGCAGTGATCGG
ATTCTTAAGCCACTGCGGGTGGAATTCGATGATGGAGGCTGCGGCAGCGGGGGTGAGAGTACTTGCTTGGCCGAGGGCGG
GAGATCAAAGGGTGAATGCAGCAGTTGTGGCGGAGAGTGGTCTTGCTGTTTGGCCGACGGAATGGGTGTGGGAAGGCGAG
GAAGGGATTGTGGTGTCCGAGGAGATTGCCAAGAAGGTGACGGAGTTGATGTTGGATAATATGGTGGCGGAGACGGTGGC
GAAGGTGGCGGCAGGAGCGAAGGAAGCGGCCAAGGCGGTGTCGGATGGCATGGATTTGGAGAATTGGTTAGCGCTGTTTG
ATGGCAAAGTTATGTTGTCATGAAAAACTTGATCTATATGAGAAATTATTAGGTCAACGTGCTTATAGGAAAAACTATTA
ATGTGTATAC
>TD_CCO_200536
ATATAGTATTTAACTAATATTGTGTCAGCTTTCTCTAAGAAACGATGGCGGTCCGTCCGTAAGGAATGACGATTGCCTGT
GGGATAGAGTTTATATGCAGAGTATTCATAAAAGTTTCTAAACAAATTATAAACATACTTGTGATAATAAAAAAAAGAAC
GAAAATTAAGTTGCTTTTGGACTTATCACTAATAATTGAACACTTTTCACTATATAAAGAGCCTCTCACTTTAAAAAAAA
ATGTAAAATCAACAACTTGTTCCAGCCCTCCATCCATGGGATCCGAAAAAAGCTCTCCAGCCATTAGATCCGAAGCCAAC
CATCTCCACATGCTTTTCTTCCCTTACTTGGCGAAAGGCCACATGCTCCCCATGGTCGACATGGCCAAGCTCTTCGCCGC
CCGTGGCACCCGGATCACCATTCTCACTACCCCTGTCAACGCCGACATCATCCGCCCCACCATCGACAACACCATCCATC
TCCACATCATCCCCTTTCCCACCACCGAATTCGGCCTCCCCAAGGGATGCGAGAATCGATCCTTCATCCTCCCCGATAGC
CAACGCGCCAACTTCTTCAAAGCCGTCTCCTCCCTCCGCCACCATTTTGACTCCGTGCTCAGAGATCTGCGCCCCGATTG
TGTCGTCACCGACCTATTCTTGCCGTGGACATACCATCTCGCTGCTGCGAGAGGTATTCCGCGACTTATCTTCCATGGCA
CCAGCAACTTCGCACTCTGTGCCACCGATGCTTTCAAGCGATGCCGCCTACTAGGGGACGAGGTGGAGTCCTTTGTCCTC
CCCGGCCTCCCTCACCGAATCGAGATGCTAAAAACCCAAGTCTTTGACTTACAAAAATTAGCAGGAACACCGTTGGAGTT
CCTCTTGGAGACACTTAATGAGGCAGAGGAGGTGGAACAGAAGAGCTTCGGTGCGGTGATGAATAGCTTTTATGAGTTGG
AGTCTGAGTATTCTGACAAATATCGAGAGACGAGGGGGAGGGCGTGGAATGTAGGCCCTGTTTCTCTCCGCAACAAGGAC
GAGGCCATCAAGTCATCAAGAGGAGGGGAGTTGCCCGCATCTGCAAACGATTGCTTGAAATGGCTTGACAAAAAACCAGA
AGGCTCGGTAGTGTACATGTGCTTTGGGAGCGGAAGCCTTTTCTTAGTGGATCAGCTGAGAGAAATGGCGCTCGGGATCG
AAGCATCGGGACATCCATTTATTTGGGTGGTGCGGAACGAGGGCGATGATTGGGTTCCAGAAGCGTACGAGGAGAGAATT
AAAGGGAGGGGGATGGTGATTAGAGGATGGGCACCACAACTTTTGATACTGAATCATTATGCTGTTGGGGGATTTGTGAC
TCACTGTGGGTGGAATTCGAGTTTGGAGGGGATTAGTGCGGGGTTGCCGATGGTCACATGGCCTCTATTTGCAGAGCAGT
TTTATAATGAGAAGTTTTTAGTGGAAATATTGAAGATTGGGGTGATGGTAGGGTCAAAGGTGCATAGTTTTAATGCGGAA
GCGAGGCCAATTGTGAAGGCTGATGCAGTAGAGGCGGCGGTGAGGAGGGTGATGGGAGAAGGGGAGGAAGCAGAGGAGAG
GAGGAGGAGGGCAAAGGAGGTTGGGGAGAAGGCGAGGAGAGCTGTGGAGAAGGGAGGGTCGTCTTATGAGGAGATGGATA
ATTTGATACACGAATTGGTCGAGCAAAGGAAGAATGTGTAGCTTAGTTTGGGGTTTACTTTCTTCTTCTAAAATTATTAT
TATTTTTTTTCTTGTATCAAATTTGATTGAAGGTGGAACTTTCGAAAAAGATGTTCTTTTTTTTTTTATTTGAATGATGA
GAACTTAAATTCAATGCATTTAGTAAAAAATCAGTAGAAATGAGTTTAAAGAAATTATCAATTATAATTACAACTGAATA
ATCGATAAAAATAAGGTGGATTTCAAATGTTTTTTATGTAATTTTTTTTGGAGGTTTAGATTTACTCTTTAATGGGTTTT
TTTCTTGATGGTATTTTATTTATGTTTGTATTAATTGTGAAATGGTTTCTCATGTAACTTACTACTTAAATAACAATATA
TAATATCTCTATTCATGGGAGAATCCTTATATAAACAATTTCATTACTACCAAGATAAGAGGCCAGTTCCAGGAGACTAC
TTTATGATCATAAACCACTTGTAATACCTTTTTTCTGGTCACTCTACAGTCTAGACGAATTTATCGCACATGTCGATAAA
GGAGTCGACGTTAGACCCTCATTAATGGAACAAATCACTATAAATTGTATGTCTTCTTTACTTCTTATGAATCATCTCTC
TTTCTTAGAATGAATAAGCTAAGTAAATCACCATCTTGATTCCACAAAATCAAAATTCAAGGTCATTAACCTCAATTGGT
TTAGAAAATGGTGTTAACAATCACTGAGGCCACCAACATGTTGATTGAGAAATATGTCATCCTTCGTGCAGATGTTTTTA
TAAGGAATGTATTTATTATGAGGCTTCTGAGTAGATTAAATAAGGCTCATGTCAATCTTCTAGTAGAAGTTGAAGGATCA
CGTTCTGGGAATCCTCTATTCTTTGAACATGATCCTCCAAAGAGAGATTTGACAGATCTTCACCTAAAAGTTGAAGACTG
CTACGTACAGAGGTGTTAGAGACCTGTTGTATGTGGTCCTGAGATCATGAACCTTCGAACGAGAAACCTTTTGCCATCCA
TTTTAGAAATGTTAGGATGGGGAAATATTTTTCATAAACAGTGCCAAATTGTTGCGGGTAAGAAAATTTTATTCAGGTAG
AGGAGGAATTTTCACCGTAGCTTAGAAATAATCCAACACGCAAGTATGGGATCAACACACAATGGTTATACGTGGAAAAT
CATTGACAGGAAAAAATCACGGGGTTTTGCCTAGTTTGTAAAACTTTTACTATGTGTTGAAAAATATATGTCATTGCTTC
TCGTTAATTCAAAGAAGATGTTTACAAGGACATAAGCAATCTTCCATGTATATAAAAGTGCAAGATCATGCCACTTCAGC
CCAAGGGTGAAGTCCTCTAATCTTTGGCGTGTAAAGGAACATGAACTGGTCCTCCCTGCTCTCCTAGAGCGATCTTTTGA
TCTTCAGAAGGCAATGGAGCAATATGTAGTCTTTCTCCGATCTCCTGAAATGTTCTTTTGATCTTCAGGAGTGATGGAAC
AGTATGTGGTCTTTTGCTGATCTCATGGAGTAATCTTCTCCATTCAAAAATTACTCTCGTTATTGATGTCGGTGCTGAGG
TAGTGCATTTGTGCATGAAGTATAATGCTTTGGAGTACATACAAGCTTGTAATGTAACTGATGCCCGTTGTCATCTCCCT
CATCACTCATATCAACAACTAGTATTCTTGTGTGATGACTTGAATAATGTGACTGCTCAGACTACTCAATCGATGTTGGT
AATGGAATGAATATCATAACTGATATATATTGTAGTGGCAATGCGGCATACAGTGGTGGCGACAAACTCTAATCTACCTA
GTACGAACTGCCAGAATGTGATGATAAAATGTTCTGATAATACGCGCCATTACCTAAAAATCTCATTTGTGGATTGTAAT
TAGCGTGCCCAGAAGGTCGTGCGACTGTTGGCCACATCTTAGGAATAAAACTAGTGTGATGGCTAGATGTATCTGCATGT
GTGTATCCATGACTAAGTATGTCACTATATGTGAATTGCATGTTCTCAACATAAACATAATGTCAAACATTATTGCAAAT
CTCCTTAATCTTGTTGGCTGACTAGTAGCCAAAACCTTCATCACCTAGATGACCATAAAATGGCTGAGCAACATCTTTAA
TGGCATTTAACATCACACGCTATTTAAAAGAAATATTAAAACATTAAAAAAATAATTTATTTAAAATGATAGTAAATTTA
ACTAAGGATAGTTGTACTTACATAAACACGAGACTCTGTAGAATGAGTGTAATGTATAATGAGTGCATCAATAGGCGCAC
GTAATAAGTAGAGCCATGCCCATCCATGATACCATCGCATGTACCTCTGCTATCATCGATCACCATCACCATCCTCGACT
TGGTCCTCAATAACAAGTGCGACTCGGGCAAACTACATCTACATGTGGCATTGGTAGTAAAGCATCCAGTCCTCACTAAC
ATGACCACAATCGTCTACCCTCTAGAATCCATGCTTCATGAGCTCCACTACAGTATGTTATCGGAGGCAATAATGTCTCA
TAAATCTATCACATATATGTCACTCCACCCTATGCCAGGTGATCATTGGAACACATACACGCTAGATGTGGTGCCCCTCT
AAACAAATGGGGGCCAAAATCGCAATGATCGCGACACTGTAAGACTGTCATAGTACCTACATGAGAAAAAAATGCATCAA
TATTTAAGAAGATTCATTGACCCTGAAACTCGAAATGCTCGTATTCAACTTCCGGCCACCAGACAACTTGACACTAGGTT
TATTATGTTATAAGTTCTATTTATATTTAGATATTTCATTATTTATTTTCTAAGTCGTTATAAGTTACCAAATCATAATA
TTTGAATTGGACAAATAAATCCTCTAGTGTCTATAATTTAATAATAAAACTGACATTTCTCTACTCATCTTACAACTAAT
TAATATAAATAAAAAATAAATAAGATATTTGAAAAATAAATAAAAAAACTTGTAAAAAAATGAACCTATATTACGACACG
ATAATTTCGACCACACACTTCACACTTTTGAGAAAATTCCAAAAAATTCTCATCCTACTCTTTAGAGAGAGAGAGTAAGG
GGGAGAGAGAGAGGGGGGGGAGGAATTGTGTTAAATGGAAGAGGAGGGTGTGAGATTTTATAGCAATGGAGGGTGTGG
>TD_CCO_783973
ATTAAAAAAAAACAAAGATAAGAATTTCTTGACACATTCGATATCAATCCTGCAAGACTGGAGACTCGAGCTTGGATGCT
CAAGGTTGAGTAGCTCGAGGTTCCATGATGTGGAGGTCAACATCAAGTTAATTATGAATTTCTTAGCACATAAATTAATC
ATTGGGTCACATATCAGCTTCTAATTATTAGAAAAATTTCCATCATTAACAATAACTTGCATAAACTTAGCTTTCTGTGC
AACTATTCAGAGCTAACTATCTCTAAAGGGACCATTACGTACCACAAGACTAAAATAAGCATCCCATACTATCCCAAAAA
AAACAGCCGCATACTCATACAAACGGACATTTTATTAAAAAAAAAAAAAAAAGCCTGGTAACGTGCGGGCGACCAAACGC
ACTTTCGAGTGTGGGACTTCCACAACTATAAAATGACAACAACCCACAGTGAGATCATAACGCCAGCTTTCAATTGAAGG
AAGAAGCCAAACAGCGTGTGAGCGATGAGGAAAGAGATCATAATGTTCCCGTTGGCTGCAATGGGGCACCTCAACCCCAT
GGTGGAATTCGGTAAGCTCCTGGTCCACCACGGTGTCTCCATCACCATTCTCATCTCCCAGTCCCCCTCCATCGACAACA
AACCCGTCGACTCGTACATTTCCCGCGTCTCCACTGCCCATCCCCACATTTCCTTTCATCGCCTGCCCCCAGTATCCCAA
TCCTCCAACTCTAGATCTGCCACATTCCTCGACCACTTTTACCTCGCCATCCCCCACCTCAAGGCCTACCTCTCCGCCTC
ATCTGCCCGCGCAATCATCCTTGACTTCTTCTTCGATGCTGCCCTTGAAATAGCCACCGAACTGCATCTCCCTTGCTACT
TCTTTTTCGCCTCCGGCGCATCCAACCTCGCCGCCTTCCTCTACCTCCCTACACTCGACAACCAATTGACCGCCAGCTTT
AAAGACCTCGGCGACACCCCGATCCACTTCCCCGGTTTTCCGAGCCCCATCCCCGCCTCCGACATGCCAATTCGGATCTC
GGACAGAACCACCGATGCCTACAGGGCGGTGATCGTTCAGTTCGAGCGGCTTGCCAATTCCAATGGAATTATCGTCAATA
GCTTTCAGTCTTTGGAGCCTAAGGCCCTCCAGGCTCTTGCCGGAGGCGACTGTGTTCCTGGCCGCACGATGGCCCCTGTT
TACTCCGTCGGTCCCATAACCGCCAATGGCAGCCAGGACAAAGACATCAGCAACGAACTCCGACACGAAAGTCTTGCGTG
GCTCGACGGTCAACCGAGCGGGAGCGTGGTTTTTCTCTGCTTTGGGAGCATGGGATCAGCCTTCCCAGAGGCGCAGATCA
GGGAGATCGCTATCGGACTGGAGCGCAGTGGTCAGAGATTCCTGTGGGTTGTGGGGGGCGCACGGCCGGCGGAGTCCAGT
GGAAGTGCAGTCTCTGTTAAGAAGGACCCAGATCTGGAGGCGGTGCTTCCTGAGGGGTTTATAGAGCGGACAAAAGGGAG
GGGTTTGGTGATGAAGTCGTGGGCACCGCAGGTGGCAGTGCTGGAGCACGCGGCGGTGGGGGGATTCGTAACGCACTGCG
GGTGGAACTCGGCACTGGAGTCAATCGTGGCCGGAGTGGCGATGATCGCGTGGCCGCTTTACGCGGAGCAGAGGATGAAC
AAGGTCTTCTTGGTTGAGGATGCGAAACTCGCGGTGGAAATGCGGGGTTATAAGAACGGGATAGTGGACTCGGCTGAAAT
AGAGGAACGAGTCCGTTGGCTGATGGAGTCTGAGGGAGGTAAGGCGCTTAGAGCTCGGGCGGCTGAGGCTGGCGAGAGAG
GAAGGGCTGCGCTGGGGGAGGGTGGGTCGTCTTATGATGCGATAGTAGAGATTGTGCGCTTGGCGAAAATTACCGACGTC
GGTGGATTTTGCCGGCCTCCGGCTGATTACGATTGAATTCCAAATCCTGAATTCCTAAGAAATAAATTCATTTGGTAGTA
ATTGTGTTTTTAGTTTTTTATGATGAATTCTTTTTCAGTGGCCATTTGGATGAAATATATATTTTATCTTTTAACAAGTA
GTGATGACGTCCCAATTTTTCATATCAAGCAGTTTGATCAACTTTTTTTTGTTGGAAAAGCTGAGTGCAAAGTCCAATTA
ATAAAATAGAAAAAAAATATTTCGTCATAAAAAACAAATGAAAGATGAAGGGGAATCACAAGAAGAAGGGAAGGAATCCC
AAAAATTGTGCACCTCATCATTGTTCTAAGCTCGAGCGCCACTGATCCAAAATGACTAAAATCTAATTCGGCAAGTTATT
TTTCATGTGCCAACGATGCAATTTGAATCCCATTGTGAAACGAATACGACCGACCAAGGAAATAAAATTGAAATTAGTGC
ACTGAAAGAGGCGCTAATTGCATGCAATCCAAATAAAGTAGATCAAAATTGAAATAATGAGAAGATTTGGCCTGCCTAGC
ATCTTGTGCTTGTGATTCATTCCTTCCATAAGAGCTTGAGAGAGATTATAGGCAAGAAGAAACATTTTCCTTAAAGGCAA
AGTATTACTGAGTAACCACATGACAAGGGGGCATTCAAAAAATAAGTGAAGAAGCATTTCCGGAGCAACCCCACAAAACA
AACAAACAACAAGAATGTTCAAGCAAACTCGGATGAGTTTGTCACGGGTCTGTGGGAATATTTTGTGTCAATGAAACCAC
ATATCTTGCACGGGGCATATCCTGAATCGGA
>TD_CCO_686976
TTTCATTTATTTATAATAATATGCTAAAATAAACAAAATACACTCAAGTATAAATATGATCTTGGTCCCCTATCTGAATG
ATTGATTATTATTTTACTCATATCCCATCTTAAGTGAATAGAAGACACTCTCTCGCAAGAACGCTCATTTAGACATGAAG
CCAAAAGCCCAAATTTTCATTTCAATGGATTCATGTATAGTTTCGACTTAATTTTCTTCATGATTTAACATGAGATCTTG
GCACAAATCTTTTTTTATTTTTCCATCTTCATTTGTTCTCAACATTTCTAAGCAAGGTAGGCTTCTTACCTATTATCTTA
GGACACGATTAGCTACACTTGTAAGGAAAAAATGACCAAGGAAGCTTTTGGTTCACGAATGAAGAAAGAATGTCGAGCTT
GAGGAAGAGAAGCTTAAATGTCGAGCTCGAGAAAAAGAAGTTTGGGCGAGCGCAATCAAGAAGATCGGAGTCGAGGCTTT
GCGCTGCACTCTTTGAACGAAAGCCACGACTGAGCTTCAAAGGATTAGGAAAGGAGATTGTTATCTATGTTTCAAAATCC
TCGATTAATATCCACCATTTTGTTAAGTTAGTTTAGAAACTACAAAACCAAACAACACAAATAGTCCACTAGACATGGTT
TGGAAACGAAACACTATGCAAAAGAGTTTCCAAACACAGCCTAAAATAAATCGTACTAAAGCCTAATCCCTCTTGCCATT
TTTTTTTATTAAGTTTTTTACATTATTAAAAAAAAACGATGGCGTAATCAGATTGACCTTGTTCAGCAATGAATTCCTTC
CCGTACATAATTACCCGTCCTTAGTCAATCCGATAGCTTCGTCGTGTTTTATTTAGATCCAACAACCTACCAAGTAATCC
TGGTTGTGCCGTCTCATCTTTTCCAGTAGACTATGGAGGGTGGGAGTCTTCACATATTGATGCTGCCATGGCTGGCCTTT
GGTCATCTTCTACCCTTTCTCGAGCTCTCCAAATCCCTCGCCCAAAAGGGCCACCGCATCTCTTTCCTCACCACCCCAAG
AAACCTAGAAAGACTCCCTGCCATCCCCTCACCTCTCATCCACCTTATCAACTTCATACAATTCCCTCTGCCCACAATCG
AACACCTGCCGGAGGACGCCGAGGCGACAATAGACCTCCCTTCCGATGATTTCCGTCCATATCTGAGAAAAGCTTTCGAT
ACTTTGGACCAGAAACTCTTAGATCTCATCCAAAACAAGCAAATCTCTTCTCTCGACACCATCATCTTTGACTACGCCGC
CTACTGGGTTCCACCCATCGCCGCAAAGTTTGGGGTGCCGTGCGCGTTCTTCAGCGTTTATACCGTTGCAGCCTTGTCCT
TCTTCGGCTCGCCATCGGCATTAATGGGCGCAGGTGCACGAAGTAAAGCAGAGGAGTTCACTGTGTCGCCTTCGTGGATT
CCTTTCCCTTCCACCATCGCCTACCGCTCTTTCGAGGCCCGCGAGATGTTCAAACCATGTATCCTTCACGATGCATCTGG
TGTATCTGAAGCTTATCGATTGGGGAAATCAATACAGGGATGCCAAATCGTGCTTATCCGCAGCTTCAAGGAGTTGGAGC
CCGAATGGTTGCAGCTCCTCGGCCAAATTTATGAGAAGCCAATCGTTCCTGTGGGGATGCTACCACCCTCAACTGAACCA
GGATGGCACACGGCGCTTGATTGGCTGGACAAGCAAGAACAGGGGTCAGTTGTGTATGTTGCCTTCGGAAGTGAAGTGAA
GCTAAGTGCCGCGCAGGTGCAGGAGATCGCCATCGGCCTTGAACTTAGCGAGCTGCCTTTCGTGTGGGCATTGAGAGCTG
GATCGGTGCCCGTCGGGCTCGAGAAGAGCATAAAGGATCGTGGCCGGGGGCTGGTTTGCGTGGGTTGGGTTCCTCAGGTT
CGGGTATTGGCTCATCCGTCTGTAGGGGGATTCTTGACTCACGGCGGGTGGAGCTCAATTATAGAGGGATTGGTTTTTGG
GCGGGCGATGGTAGTGCTGCCGATGATATTCGATCAGGGGCTTAATGCCAGGAATCTGGTAGAGAAGGGGTTCGGCGTGG
AGGTGCCAAGGCAGGAAGACGGGTCGTTCACCGGTGATGGGATTGCTAAGAGCCTGAGGCTGGCGATGGTTGAAGACGAA
GGGGAGGTTTTTAGGGCGAAGGCTAGGGAGTGCAAGGATGTGTTCGGCAATGAGGAACTGCATGACTTCTATGTGAGAGA
ATCAGTGGAACAGCTGAGGCAGATTGTTCAAATAGGCTTACCGGCTTAGAACATTGAAGCTTTAGATGTCGATTGGCATT
GTTATTTCAGAATAAGAGGCATTCAGTTACCTTTAAAAAAATAGCATCCTTTGATGTTTCGTCTGATTTGGACTATTTTG
TTGAATTTCATAACTTGTGTTTTGTGGATCATTGAGTTATTGCATATGTCCCTAGTAGTTGGGAAGAAAACAGAGGCTTA
ACTTTCTTGAGTTGCTTCATTAATAATCACATTTCTACCATGAATTTGGTTGGACTTCTTGAAAAGATGATGGAATACGA
AAAGTTATGGATAACACACTGATACGTCCTCAAAAAATCAATCTGATCAAGCATGAATCTCGAGGTATTTTTAGAAATGT
GTCGATCCAACCGTCGATTTTAACAAACTTGCAATTAAATTGACCGTCTCGATGAGATGGACCTAGCAAAGTCAACCACG
GTCTGATCCGAGCCCAAACCGATCCAAATCAAGGCATCATAACTCGTTTACAGATCTCAATGCACCAAATGGTCACTAAG
ATTGGCATATTTATAGTCAAATCGAGCGTCTTGACAAGACGAAACCAACGACACCAAGATCACTCAATTCTGACATCATT
AAGGCACTCAGATCATTAAAATACATCATCCAATCAAGGGGATCATCTTGGACCATCCGATGGGAGTGGTT
>TD_CCO_481761
AAAATTCAATTTCAAATTTCAAATTCAAAATTTTAAAAATTTAAATTCAAATTTCGAATTTTAAATTCAAAAAATTCAAA
TTCATATTTTGAATTCCAAATTCAAAATTCAAACTCTAAATTTCAATGGAAATAACATTTTTTTTATTTTTGACTAAATA
TGGAAATAATTCAAATTTTTTGAATTTTTTTTAAAAAAATTTTTTGTAGAAAGTTTTTTTATAAAAAACTTTCAAACAAT
ACTAGAGATGGTCTTTACAACATATGCGATTAGTCTTATCACACCGACCCACTCTGATATCACTTGAAGATTGTGGGAAC
TTATAAAAAGCTAAGATATGACTTTCATGAGCTTGAACTATTCATCGTTTACTTTGTGAGAGGTGATCGCGGTGGTAAAT
CGATTTAGGCAAACTCTAAACCTTATCCCAGTTTACGTCGAGTATCAAAGAAAAATCATGAACCTGAAAATGAGATAAAA
TCCACATGCAGTTTAAGATGTGATAAATAAAAATATACAACAAAAAATCATAAATGCAAAAAAAGAGCAAACAAATAGAC
GATTTATCCTGATTCAAATTAAGGTGACCATTAAACCCCTTAATCCTACATCTAATCCTTTGGGCACCTCTTACCTAAAG
ATTTTTCAAAAATTTACTATAATAAAGACTCTTCCTAGACGACAATCTAGATTACAAAAGATGTCTTTCACTTATAGTAG
ATTACCCTTGTAAGCCCAGATTATGGGTGTAGCTCACAACACATTTTCTTTGCCTTCTTCCCAGAGTGTGAGGTAGTTCT
ATGTGCTTCTCCTACTTCCTAGAGTGGGATGTAGTACTCCTCATTTCCAGAACCTTCTTCAGAACTCTTACCAAACTAGA
GAGGTGCAGTGTTCAAGATTCTTCCACGATGATCAGCTTATAGTTTCAACAGCATGCAGTATTCAGCCTCAGCTATCAAC
GTCTAAAGGATCAACCTTTACACTTAGACATTGAAGCCTATTTATAAAGATTGGGATGAATTTGAATCTTGAAAGAGCTA
TTTGAAGACCATTAATGTTTTCAAATGGCTAGTGCATGATTTAGAAAATTTTTAAATTGATCATACACATACAATCGTAT
CATACTTGTATGATCTCTTAATTAGGTGCCTCTATTTGTGCCATTAATAGATACGAGAGATATTGCTCAGATATTCTCTA
GATATCCCCCAACAGTCTTTAATTCAAATTGATCGTATATGTATGAAGACATCGTACTCGTATGACACTATCGTACATAT
ATAATATAAATGGTACAAATATGTATAGTTTATAAATTCTTACTTTGGACACACTTACAAATCTTTGTATCTTAGGTACA
CAAAAATCTAATTATTATAGTAACTTAGATACATTCTACATAAGATAGCAAACATGACACTTAGTCTTGACACATGCTTG
TGTGTTCGTCCTTATGTTTTAAACCTGCTTATCCTATGAAAATTGATTTTCTTGGAAGATAAGATATTAGTACAACAACT
AGTGCATGATTTGGAAAATTTTTAAACTGATCATACATATATGATCATATCATACTTAAATGATCTATTAATTAGGTGCC
TCTAATTATGCCATTAATAGATACGGGAGATATTACTCAGATATTCTCTAGATATCCCCCAACAATCTTTAATTCAAATT
GATTGTATATATATGAAGACATCATACCTATATGGAACTATCATACATGTACGATATAAATGGTACATGTATGAATAGTT
TACAAATTCTTACTTTAGACACACTTACAAAGCTGTATCCTAGGTATAAAAAAATCCAATTATTACAGTAACTTAGATAC
ATTCTACATAAGATAGCAAACACGACACTTAGTCTTGACATATGCTTGTGTGTCAGTCCTACTATTTTAAACCTGTTTAT
CCTATGAAAATAGATTTTCTTAGAAGATAAAATACTAGTACCAAAAATCCATAATTAATTTTGATCGTAATTAAATCATG
GGTTCAACACTCATCACATTGTACTGCCTATGTACCCATAAAGTAACTAATTACACCACAATTCGTCATCTCAAACCCCT
GCTTCATGATCTCCTTGAAGCTCTGCATGACCTGATCACTACTCTCAAGGATGATCAAGTCATCCACATATAGATATAAG
TATAGTGTCACATCTTCACTCTCCTTCATGTAGACTGCATGTTTATAGAGGCACTTAAAATATCCATGCTCATATAAGAA
AGTGTCTATTCTCCTATTCCATACCCTTGGTGCTTGTTTGAGTCCAAATAGTGCTTTCTTCAACCTAAGAACTTACTTCT
TCCCCTTTGCCTCAGAGTAGCTAGATGGTTGTTTAATGAAGACCTCTTCTTTCAACTCACCATTTAGGAAGACAGATTTG
ACGTCCATCTGATATAGATGTCACTTCATCTGTGTTGCTATAGAAATAAAGATCTGAATGGTATCCATCCGAGAAACCAG
TGAGAAGACTTATTTGTAGTCTATCCCTTCTTTTTATCTATTCCCCTTGGTTACCAACTTGGCATTATACTTTAACACTT
CACCTGCTCCATCCTTTTTGCCTTGAAGGCCCATTTCACATCAATGGCCATCTTTCCTTTATGTAGTTCAGTCAACTCTC
AAGTGTTATTCTTCTTGATGGACTACATCTCTTTATCCATAGCTTGCTCAATAGACTTACTGGCTTTCTCATGAGACATT
AGTTATATATCAGCTAGTAGGCATAATAAGCTGAACTCGTCACTAGTAGGTGTTATCTCATAGATCTCTCCAAGTGATCT
AACTTTCTATCTCTTGGGCTCTACATCTTCCTCTGTCAAGTGTGGGAATGTACAACTAGTATTGGCTTCTATATCAATAA
ACTAAGGAGCTTCAGCCTCCTTTTCATCAGCTTTACCCTTCCCCTTAGACCAATCCCATTTCTCAAATTCATCAAACTTT
GCATTGTGACTCACCACAACTCTTCTCTCCACTGGGTCATACAACTTATAACTCTTACTTCTTTGATCATAGCCAACAAA
GATCAACTTCTTGACTTTCTCATCCAACTTGCTCTTATGGGGTCCTGTCTTTAGTGCATAGGCAATGCTTTCACATATAC
TCAAGTGGCTAACATTTGGCTTGTAGCTTATCAATGCTTCTTATGGAATTTCCTTCACCAAAGACTTTATTGTACACCTG
TTAGACACTTAACATGTTATCTCAAGAGCATCTCCCCAAAACTTCTTTGGCATGTGCTTCCCTCTGAGCATACACCAACA
CATCTCCATTAATATGCAGTTCTTCTCTTTAGTCACTCCATTCTGTTATGGAGTGTAGAGGGACATGACCTACCTCTTAA
TGCTAGCCTAGTCAAAGTACTTAATGAACTCGTGACTCATGCACTCACCTCCCATATCTATTCTTAGACAATAAATTCTC
ATACATGTCTCTATCTCTACCAACCTTTTGAAATACTTAAAGGATTAAAATGATTTGCTCTTCTTCTTAATTGAATATAC
CCAAAACTTCTTACTAAAATCATCAATTAAAGTCAAAAAATATTTGTTGTCTCTTGCTAAGACATGTGTGATGGGCCCAT
GGATGTCAAAATGAATCAGATTTAGTATCCTCTTTGCTCTCCACTAGCTTTCCTTTAGGAATGGCATTTTTGTAAATCTT
CCGAAGACACATGCCTTACACATGTGGGTCAGCTCCTCCAACTGGATAGGTACACTAAACCTCTCATGTCAACATTTTCA
AGGTATTGAACCCAAAATGCCCATATCTCATATACCAAAGCCATGCCTCATCCTTTATTGTGTCTTTCAAATATAAGATA
CTCTCCATGTCTAAGTTCATCATAAACATTTGATTCTTTCTCATATCTACTTGTACCACTTTCACATGATCAACTTTTAT
CAGAGTCATCACTCTACCCTTCATGACTATTTCATCGCCTCTCTCCATAAGTTATCCCAAACTAAGAATGTTGAAGTGAT
TTATGGCACGTAGTACACATTCTCTATCATGTCCACACTATTTTTTTCTCATTGATAGGAATTATGTCTTTTCCCGTAAC
ATGTATAGTTGAGGTATTTTCAAAAGTCACATCAGTATTAACTAATTCATCCAGCTCAATAAACGAGTATCTCCTACTAG
TTATATGATTGGATGCCCTGCTATCCAAATACCTCAAGTTTCTCCTGCTCTCTTCATCAGTACCATCTACATCAACATTC
ATCATCCTTTTTGGCTTAGCATACTTAACCACTATCATATTGCTTTCTTCAGCTTCATGGTGCTTCTGCTATTATTATTG
TGGTGTGAGTCTTGTACTGTATTTTTTTGTGTTATCTTTACACTGTGTGAAGATATGCCAGAACTTATGAAAAGTATATC
ACTACACCTAGTTCTCATTCTCGAAACCTCTACCACCTCTATCTCTGCCAGTTTTTCCTCTACCTCTGGCTTGTTATTAT
CCACCTGCAGGACTAGTGGTATGATTAGGTTATGGTGTTGGTACTCTCCCAACTGAGTCTCTTCCACCCCTTTGATATTT
CCTCTAAAACTGACCATGCCTTTAGGTGAGTTTTGAGCTTTAGAGGGTGTGCTCCTAGTGTAATTCAACACCTCAATAGT
AGCGATACTAGTTGCACTAGACTCCTTTCTTCTGTTCATCACTTGTTCATAAACTTAAAAAGAACTCCTAAGCTCATTCA
CCAATAGCTTTATCAAGTCCTTTCACTTCTCAATAGTTACTACAGGATAGTTAAATCTTTATAGAAGTGACCTCATAACT
TTCTGCACAGTTCTGATCTTAGATACCTCTTCATCAATGAGTTTCATGTTGTTGCTTATCTTCAGTACTCTCTAGAAGTA
CTCTTATATGGTCTCTTGCTCCTTCATGTTTAACATCTCAAACTCACCTCATAATAGTTGTAGCTTCATCTCTTTTACTC
TACCACCTCCCTAATACGAGTTTTGAAAAATCTCCCATATCTTGTGACTATTTAGTGCACCAATCACCTTGTCAACATCA
TCATCCTTCAAAGTCTAAGAGATAATGTGTTTAGTAGTGTTATCTCTTTGTATTCCCCCATCTAACTTGTTCTTCATCTA
TTGAGATATCTATCACCTCTTATATAACATCCCACACTTCATGCATCTGAAGTGTGTTTTCAAGTTCACATCTCCATCTA
ACAAAGTTCTATCTTTTGAGCTTAATTGTCAGTAGTGCGTATGCAATTACCTTAATCATGTTCATTATTTATGAAAATTT
ACATGTGCAAAAATCACACCATAAATTGATTCATAGCCCAATGAAATTCTTAGCATAGGGTTTCTGAAAATCTAAAAATC
TGAATTAAAATATGTGTGGCTCTGACAACACTTTTGTGGAGTCCTGTACAATTGTTCTTTGAATCACTTGCAGAAGCGTG
CTCAACACTGAGCATGCACATGCTTGTTATCCCTTTACATCATAGAAAAGAAATATCCTAACATATCTCTTCCACCATTA
GCATAACCATGCACTTCTAATCACTTTCACATTCATACATTACAAATACAAGTGTGATAAAAGTAGTTTCATCCGTTTAT
ACTTCGAATTATAAACATGAAGAATAAACAATCACAAGAAAGAGATCTCTAAAACAATGAGACTCTCTTCTTGCTCACAA
TACATTCAACACAATCAAGCTCTAGAATCAAACGAAGAGAGAAACTAAATTTTTTCAAATTTTGGAAAGCTTCAACTATA
CTATGGCAGAAGATGAAGAATGCTTGCAAAGAAAATAATCTAAATGCAGCCAAATACTAATGTTCTTCTTGCTTGGCATC
AATGGGGGCAGATTTGCTCTCTAAGGATGCTCCTTGTAGCCTCCAAACGAAAACACATAAAACCTTTGATTAAAAGAGAG
AATTCTGAACTTTAAATAGTTTTGTTCCTACACTGATCGTAAGCATACGATCAGATCGTATGCGAACAATCGTCCCTAAA
ATAATATCGACTGAAGTATTATTCTGGGCTCCAGACTGATCTCCATGGATGATCCAAGAAAAGACCTGATCGTACACGTA
CGATCTCGATCGTACGTGTACGGTCTTCACAAAAAGTGAAGATCGAAGCAAAATCAAAACAAGGCCCTATGACCATTATA
CAATACCAAATGCACATGTGATCAAAATAAATTGTGCACAAAAATAGTGTGTGGGTACTAGGAGTAAACTTAAGAGCCAA
CTCACCAAGCTCTTGTTACCTTGGAGCACTGCTAACATAAACTTTTATCCAGGCATCATCTTATGATTATTGTTGTTTTG
ATATTCATTATTTGTACTAGCAGGAATGAAGCAATTTTTGAACACTCTTCTCACGCGCTTCCTTTTATGTCTGCCCCCGT
TTGCTTGTTGTTGGCTTTTAAAAATTCAAAGTGGAGAGTCAAAGATAATGTCCCTTGGAACGTTGTGACTATTTTGGACA
CTTGGTGCGTTGGTTGGGACAATAATGAGTCGTGCAACCTGATGGATAGATAGCCTATTGTTAGACGGCATACCTGAATT
ATATTCTTAAGTCCTTATCCCAAAATTTACGGTGAATTGCTTTTCTTATTGGCTTCCTTTGATTTTCATGATTGTGTCAA
CGCTGTCTTTCTTTGAGTTTCTGATGTATTTGTTCTCGTCTTCTTATGAGGATTCTCTAATCCCCTTGTGTAAACAATTT
TTTTTTTAATTAATTTGGGCAAAAATTTCTGATCACAATAAAAAAAATGATGGGCTATGCCCTCGAATTTAACAAAATCA
AAAGATTAAAATATTTATTTTGCAACTGCCAAATTTTGAACATCTCAAATGGAATCAAACTTAGGATAAAGTTCTCAATT
ATTTGCATCTTACTTATTAGAGCGATTATTGGGTGAGGCAAAATACAAGTATGTATTTGCAAAAGACGTCAAATGAGATT
GAGGTTTGCGCATACAATAACATCTACTTTTATCGCACGTAAGAGATTGAGGTTTGCGCATACAATAACATCTACTTTTA
TCGCACGTAATAAACTTCTCAACTTATTAACCGTGCAAGATATCATATTTTCGTGCGCTTTGAAATTATTGACATGATAT
CTATGTCAGATATTTTGTCCTCAAAGGCTATCCACAAATGCCTTGAGATTTTTGGTTGATGATCCGCCCTCTGCGAGCGC
CGCCCTGGCCTTCTCCTTCCAAACTTCAGCATTACTCCTAATCTCCTTTGCCCTCTCACCCTCTCCCATTACCACATATA
AACCACGCTTTAGCTCCGCCGCTTCCACGACTCCATCATCACCCGCCTCCGCCCTCACCCCAATCCCCCACGCCATCTCC
GCCAACCTCGCATTTGTTGGTTGCTCGATCCACTGCGGCAGCATCACCATCGGCACGCCGCTCATCAGGGCCTCAGACGT
TGAGTTCCAACCACCGTGCGTCACAAAACACCCCACCGCCTTGTGATTTAACACCCTAACTTGCGAGCACCACTCCACCA
CCATCCGCTTCCCTGCCTTCAAAATCAACTCTGCCCCGATCCCTTCCGGTCTGCTGTCCTTCCTCAGCACCCACAAGTAT
GGCCGCCCGCTCTCCTTCAGCCCCATATCCAGCTCTTCCACTTGCCGCTTTGTCAGTCGCGTCAAGCTTCCAAAAGCCAC
GTATACCACCGACCGTTCCTCCTGCTCATCCAACCACTCCATGTAGCAGCCTGCATCCTCTTCAAACAGGTCTCTGCTTC
CTGCCGCTGTAGGCACGTAGCTCTTGTCCAATACTGGTCCGATTGTGATCAGTTCGAACTCGGGTGTCTCGTCTATGACC
GGTGCTTCCAGTTGATAGAACGTGTTCACCAAAACTTTAGGTTTCTCATACTTACCTAGTTCTATGAATATGTCTTTGTG
GGCGGAAAGGTATGCGTTTGGCGTGGAGATGATAGAGGGTAGGTCCTTCCTCCGTAGAGGAGGTAGGCCGGGTAGTTCTA
TGTAAAAAGATGAGTCTTTCTCATCGGCGGTAGCGGAAGTGAAGCCTTGGTGTCCTTGGAAGTAGTGGTGATAGATGGCG
AAGACGGAGGCGGGTTGGATCCAATAGTGGATGGCAGGGATGCCGAGATCGCGTGCAATGTCGGTGGTCCAAGTGAGTAA
GATGGTGTACAATATGCAAGTCACTGGGCGGCCCGCAGCAGCAAAGTTGCTCACTAGGGCGGCAAGGGTGCTGGAGCCAA
GTGACTTTAGATTATCCATGAAAAGGCTGGCCTCGACATTGTCCATGTGAGCCCCGTCGTCAAATCCATCGGAATAAGGC
GCGTATGCGACTATTCCGGAGCCATCGTGATTGAGAGGTGCCTCCTCTGCGGCATAATCGGGCTCGCCGGCGGCGGCGAG
GGATCCGGGAAATAATCGGCGGTGGGAGTAGAGAGGGGTGGCGAGAGTGACCCGAGCTTCGGCGATTCGAGCGAGACGGC
GTGCGAGGTGACGGGCGGGATTGATCTGTCCTTGGGCGGCTATGGTCACCATTAGGAAATGATGGCCTTCGCCATGGTGT
TGTTTGCTGACCATTATCAACGTTGCTGATAAACAGTCGGTCGGCAGCCAAGAGGAAGATCGCACCAAGCGTGAGATAAG
GATATGAAAGTTGAGTACCTCTTATAAAATGGTTATAGCTCCTGTAACTGTGACGTTTGCGCTGACGACGTCTTGAGAGG
GACGGATAACAGAGTACGGATGGCATCATTGCATCAGTCATCACGAGAGATTTTTCGAGGGGAGGAACATGCGGAGATTT
TTTTTTTTCCCAGGCGCCAGCCAGAGATTTGTCTAGTTTCTAACAGCAATTTTTTTAAAATAAACTTCCAACTAATTAAA
TTTATTTAATTATAAGTCCAATCACCATTTAAAGAGATAATTTTGTCCGGACGACAAACTAAAATCGCTCTTTAATGAAT
GATTTATATATACTTTGAAAGCAAATCGCTCATTAAACGGAAAATTAGGCTGTCTTATCCTTTTGCAATTGCCTCTTTAA
CGGGCAATTGGTACTTATTAATAATAACTCCTGATACACAACACCAAACTTTGTTCTTCCCTACTTTTTCTGAGTTCGAG
CATTGCGATTCATTCTCTTAAGGTAAGATTTTTTTTTAATTGGTAATAATTTTATGTTTTAATGATTTTTGATCAGTTTG
TTTAGATAGTAAAAATTTAAATCTTAGATTTCATTTTTAAAATATACTGTTTTTGTGAATCTTAAAAATATTTTTTAGAT
GCTTTAAATTTTAGTGTATTTTTTAGATGCTTAAAATATTTGTATTTCTTAAATGTCAGAATCTTAATAGTTTATATTTG
TGAATCTTGGAACTTAAATCTCATAAACTTTAAAATATTTTTTAGATGCTTAATTTTTGTATTTCTTAAATCTCATAATC
TTAATTTTTGTATTTTTTAAGAT
>TD_CCO_798771
GAGTAGTACCTAGCTTTCTCTTCCACGGAAGAACGAGCAAGCGATCTGCACCTCCCTTCCCTCGCAGAACACACAACCAG
CAATGGAACAGAGAGCTCTTCACTTCCTAATCGTGACCTTTCCCGTTCAAGGCCACCTGAACCCTGGCCGCCACCTAGCC
AAACGCCTTGCCCGCATCGCCTCCGGCACTCGTATTACCTTTTCCACCACCATCTCCGGCCACCGCCGCATGTTCCCCTC
CATCTCCTCCGCCGCCCAACAAGTCCACGACGGCGAAATCACATACATACCCTTTTCCGACGGCGACGACAACGGCACCA
CCAACCGAGACATCAAGACCTACATGGACGACCTGGAGCTCATCGGCTCCCGTCACCTCGCCGACATCCTCCGCCGCCTC
TCCGCCGGCGATCTTCCCGTCACTTGCCTAATCTACACTCTCCTCCTCCCCTGGGCGGGCCGAGTCGCACGCGAGCACGG
CATCCCCTCCGCCCAGTTCTGGATTCAGCCGGCCACCGTCCTCGCCGTCTGCTACCACTTCTTTCACGGCCACCAAACCC
TAATCTCATCACACAGCAATAACCCTTCCTTCGATCTCAATTTACCAAACCTGCCACCGATGCAGATCCGCGATATCCCC
ACTTTTCTCACCATCACCGACCACGAAAACCCTAATTTCTCCATTGTGTCTGCCTTCAAGGACACAATCGAGGCGATGAA
AATTGGGGAGAAAGTGCTGGTGAACACGTTCTACGAATTAGAGCCCGATGTGCTCGAATCCATGAGAGAATACTTAGATA
TGTTCGCGATCGGGCCGGTGATGCCGGAAGACCTAGATAACACTTATGATTCGACGCGAGATCTGTTCGGCGAAGACTCG
AATCAATACATCGAGTGGCTCGACGATCAAGAAGACGGATCGGTGGTGTACGTATCGTTTGTGAGCAATCTGGTGCTGAA
CGAGAAACAGATCGAGGAGATCCGAATGGGGTTGAAGGCGAGCGGGAGGCCGTACCTGTGGGCGATGAGGAGGGAGAACA
CCGAAGATCAGAAATCGGAGAATGGGATGGAAATCGAGTGGTGTGCTCAGTTGAGAGTATTGTCGCATAGATCGGTGGGG
TGCTTTGTGACGCACTGCGGGTGGAACTCGACGGCGGAGGGCTTGGTGATGGGGGTTCCAGTGGTGGTGGCGATGGCGAT
GTGGGCAGATCAGACGACGAATGCCTGGATGGTAGAGAGAGAGTGGGGAGTTGGAGTGAGGATGAAGGAACTGGAGGCGG
GTGAGCTGACGAGGTGCGTGGAGATGTTAATGGCGGGAGGAGAGAGAGGAGAGGAGATTAGGAGGAAGGCAGCGCTGTGG
AAGGAGAGAGTGAGAAGGGCGATTGGGGAAGGAGGCTCGTCGGATCGGAATCTGTGTGCGTTCGTCGAGGAAATGAGTCG
TAACAATTCCTAAAATTAAAATCCTTGTATTGTGCAAAATTAAATTTATAAGTTTAATACATAATTAGTTTCTTAAGATT
TTTTTTAGTTATTATTTTTCCCAAAATAATACCCTAAAAAAAAATCTTTAGTCGCTATTTATTTCCGGGTATTACTTGTT
GTGCCTTACAAGTCTTTTGTTTCCATGAAGGTGAAAAAAATCTCGGCAATTTAAATTTTTTTATTAAATGTATTTTTTTG
TATATTTTTAAATAAATGCCACTCAAAGTCCTCTATAACATATGACTAGCCTAACAAATCTCAATACTGTTACACATTAC
AAAATTTTATCCTGGTAGCGGAGATCTTCGTCCGGGCTCAATAACTATCCAATAATGCAAGTAATGAATTAATACACATG
AGTTATACGTGAAAAATCTTTGACGTGAAAAAACTACGGGGTCTTACCCAGACAGTCAAACTTTCACTGTGTATTGAAGA
GTACAAATATGTTCTTCTCATTAATTAAGAAAAGGTGTTACAAAAAGGGAAATAATCTTTCTGATGCAATAAAATAGAAG
ATGGACCACTTCGGCTTGAGGGAGATATCCTCCAATCTTCCGGATGTATAAGAACGAGAGATAGTCCACTTCAGAGTAAT
GGGGAGATCCTTCTAGGTAGGACGTTAGTCGCCATAGGTAGTGATTGCTCTTAGAGTTCTATGTAAATTTTTAAGCACTA
AGTTTCTCTTTGAGGTGGAAATGAGATTCTATTTTTAGATTTCTGTAGGAGCAATATTCGCAAATTCATCAAAAAACCTA
ATCACTTCCATCTAACAGCTTAGGGTGATCCTCTTGATCGGATGACATATATTAATGATCTGAGTGCCTTAATAGTTGCA
GAATTGATCGATATTGGAGTCGTTGGATTTATCTTGACTAGGCGCTCGATCTCACTATAGATATGTC
>TD_CCO_1666805
AATTATAAGTTAGGAAAAGATTGTTTTGTTTTTTTCAGCCTCAGTAAACACACCTTGAAATAAAATAAAAAAAATCCTTT
CAAATTTTAAAATTTCAATAATACGTTGTGTATTACTATGTAGGGTCCAAGATGTAAATTACAAAATTTTCAAGATCAAC
ACTAAAAAGCTCTTTATTTAGATAATACAACATGTGTTTTCTTAATCAAATACATTTGTGGTTAAACGGGCGACTATATT
TGATTTTCTCGTATATTTTAGCTTCATTACTCTGATCTTAGTTCTTAAATCTAATACATTTGTCGTTAAATGGGCGACTA
TATATAGTGCTCGTTCTCGCTCATAAGTAAACTGTAGAATATTTTCTCCTTTGAAGTTTTAGATGTTGATGAAGGATCAT
ATTCTTGCTTCAGTTGCTTATGACGCGTCTTTAAGATCTTTATAGGCTCAACTTGAGCTTGATCTCATCTTTATTTGAAT
GCGAGCTGTTTATTTGATTTTCTCGCTCGTGGGCGAGTTGGTTAAGTCCACCTTTATGCTCATGATTGAGCTTCTAGACT
TCTTGCAGGTTCACCGAATCCTTGTAAATTGAATTAGTGTGATATAGATTATTTTCTTATTTCATCATTTTCATTTTGAA
CATTTATACTTTGCCACATTTAAATATGAATGTGTTCATTTTAATTTGTATCCAGTGCATTTTGCAAGTTCATCCAATGT
TCATTTCGATAGTCTCCCGACGTCCTCCCTGCATAGGGGGCTACCTCGGGAGGCTATAGGCCTGCCCGCCACACTCTATC
GAGCAGTAGAGGTAGATGTCTTGCGATATCGCGATCGTATCTTCAACCTCTGCTACACTTGCGATATCACGTTCAATTCT
CTTTGTGATCCTAGATCACATCATTGAGAATCTCTTTTGAGGTGTTGAAATTAGTTTCTTGGATATTGTTACGTTGATTA
ATATCAATTTTATTCTCTCTAAAAATCTGTATTAACATTTTTGGCACCATCTATGAGAATTATATGTTCATCATCTTTCT
TTTCATAAGATCCTTGTTCTACTCTTCATTATTTTTCCAACAATGAATCCTCGAAATGAAAATCTAATCGCTTACTCTTC
TGATATTCCACTTCTTTCCTCCTTTGCAACTCAGTAACAACTCATGTTCTTCAAAGCTAAGATGTTGGTTGACTTTAAAG
ACTTTGTTGCCAACATACATAAAGCTTACGGAGATCTAGAATGGATATTTAGGGAATAGGGATTCTATGCACACTGTGCA
TAATTGATTTTATGCAGTGTGCAAGATGATGACATCTAGCTTTACAAACTAGGATTTTGATCTCAACTGTAAATCCCTCC
CCGACCCTCTCTCTTGGCTCTGAGAAAACCCATCACCGTTGCCGACTAAGTCTCATCCTTCGCCGAAGAACTGATGCCTC
CGGTGACAAGAACCGAAGCGACCCACCGGCAAATCCATTGCCAGCCCCGAAGAACTAGGAAAGCCACAACCTTGATTGCT
CCTAGGCACGCCACTTGCCTTCCAAGCAAGCTCGTCGTCCCCCACTCGATTCCTCTTCCTCGCCGTCGCCGAAAACTGTA
AATCCCTCCCTCGAAACATGTTTTGCAGTCCTAGATGATATCTTTATTGGGGATGAAGAGGGACTTAGTCGACGACGGTG
ATGATTTTCTCAGAGTAGTCTGACGATGGTGATGATTATCTCGGAGCCAAGAGAGAGAGTCAGGAAGGGATTTACAACAG
TGATCAAAATCCTAATTTTTAAAGCTGGATGTCATCATCTTGCACACTGTGCATAAAATCAATTATGCACGATGTGCATA
AAATCCCTCATCTTCATTCTCAAATGATAAATTAAATTTGACAAATGAAGAATAATACAAGAGAGATGATGTAGTTCAGG
GATTACTTTGTCCCAACCACAAGCTTCATGGCATAATCAATCAAATTACTTAAATTCACAAAAGAAGACCCACCTTCCTC
CATCGCCTTCCTCGCCTTCTCCCCAATCTCCCCTGCCCTCTTCCTAATCTCTTTCCCTTCCTCCCCTCCACACATAATCC
TCCTCACCGCCATCTCCACCTTCTCCCTTCCCACCACCGCCTCTTTCATCTTCTCCTGATAAAACGACGGCCATTTCACC
CCAACCCTAACCCCCGTCCTCAACACCTCCACCACCAACTTCTCGTTCAAAAACTGATCGGAAAAGTGCGGCCATGTCAC
CATCGGCACACCTGCTTCCACCGCCTCTAATGTCGAGTTCCATCCACAGTGCGTCATAAACCCTCCCACAGCCGGATGCC
TTAGTATCAGCACCTGCGGCACCCATCCCTTTATAACAAGCCCTTTCTTCCTATTCCTCTGCACAAAATCCCTAATCCAG
TTCTTCATCTCTTCGCTCTCATCAGCTTCCTTCAATGCCCAGACAAACTCCCGATCCGACGCCTCTAACCCTAACCCGAT
CTCCATTACCTGCCGCATGCGAGTACGCGCTAAGCTTCCGAAGCTGATGTAAAGAACCGATCTCGGATCCCTCTGTTCTA
ACCATTGCAGAACGCCGCCATGGTCAAGCCAGGCGGTGTCGTTACCTCTCACCGCCTTCCCGCCGAAGTCCTTATGGACG
AGCGACAACGGCCCGACAACCCACACATTTTTCCCAATCGACCGGCGGTACTCGTCGATGTACCATGGCTCCAGCTCATA
GAAGGTGTTGAGCACAACTCCGTCAGCCGATTCCTCTGCTTCTTCTACTTTTCGTTTAATATCTTTCATCTCGGGCCTGT
CGAAGAACCGCTGTGACATCAGCTTGTTCACTTCGATCCGATCGGGCAGATCTGGCACCAAGAAGATTTCGCAATCGTCT
GTTACTTTTTCGTACAGGTTGTGTTCGACGAGCTTGAGGGTACAGAGGAGGAAGAAGCAGGAGGGGCCGTGAAAGACTAG
GCGGGGGATTTTGAGATCGTCGGAAACCTCGATCGTCCACGGCATGCACTGATCGGAGATGATGCAGGTTGGCGACGGGG
GTTGGGCGCGGATGTAGTTTTTCAAAGGGTCGGCCATGAGATCTAGGGTTTTGAAGAAGGGGAGGATGAGGTCCGCTGTA
GGGATGAGATCGAGGTTCTCGCAGCCATCAGGGAGGCCTGCGGCTTCGCAGCTGAAGGGAAGCTCGACGAGCCGGAGACA
GAGGCCGGAAGCAGTGGCGTGATCGGCGGCGGGGCGGAGACGGCGTGCGTTCACAGCGGTTGTGATTAGACTGACACGTG
ATCCGCGGCGGGCGAGAAGAAGAGCGAGATCGGCCATAGGGATCATGTGGCCTTGCGCCATTAACGGAACAACCACGAAA
TGGGAGGTGGGCTGGTCCTGGCTAAGGCTGCTCATGGTGACGAAGGGAAGCATATCACTTCTTATTAGCAGGGCGGGGCT
CGTTGGCAACCAG
>TD_CCO_1240311
ACTATTTTTTTCCATACATAAAAGTTAATTACCCATATCATTCTCAGCTACCATTACAAGTTCCTCAATCCTCTCCTTGA
GCACCCTAATCTCATCATCTTCTTTACAACCCATAATCCTCGCCACCTCCTTAGCCTTTCTCCTCACACCCTCCCCTTTC
TTCCCCACCACCACTTCCCTTACACACCTCGCCACCTCCTCTCCCTTAAACACACCACTCCCCTCCTCCTTCTCCACCTT
TAACCCAACTCCAAGCTCCACCATTAGCTCGGCGTTCAAAGGCTGATCAAGCTGCAACGGAATCGCTATCATAGGCACAC
CATGTCTCATCCCTTCCATCACCGAACTCCATCCGCAATGTGTAACAAACCCTCCCACGCTCGGATGCGCCAATATCTGC
TTCTGCGGAGCCCATCCCTCCACCACCAATCCCCGATCCCACGAAAACCCCACCGGCTGTCGCCGGTCGCCGCCTTCGAA
TCTGACCACCCAAATGGAGTAGAGCCGGCATAGCTCCAGCCCAATAGCCAGTTCTTCCATCTCACTCTCTGTCATGAAAT
ACTCGCTTCCGACGGAAACGAACACGACCGTGCCCTTCTCCTTTCCGTTCAGCCACTCCAACTCCTCACTGCCGCCTGAT
CCAACGGCCGACACGAGCGGCCCGACAGGAATAACCTCCTTCTTAATAAGCAACGAAAGGTAGTCTATGTACTCCGCCTC
AATCTCTCTGAAGCTCCTTAAGGTTACGAAATTTGTGGAGTTGTTGATGCATTGAAGGAAGCGTTCGCCATCTGAAAGGC
CGTTGGCTGTTCCGGTAAGCAATGGTGTGAACTCGGACTTGTTCAGGTTTTTCAAAAAGGGGAATTGGTCGTGAGGTGGG
AGGAGAAGGAGGTGACAGAACAGGGAGGCAGAGGAGGATGCGATGGGGAGAAAGAGTATGGAGGGGATGTGAAGACGTGA
AGCGGCAAGTGGCGCCCATGGCTGGAGGAAGTCGTAGATGAGGAGGTGGGGGGAGAGGGAGACGAGGAGGTGGGAGAAGA
AGGGCGCTGATTGGTCGAAGGCGGTTTTGAGGACGGGCATGAGATGGGAAGGGAGGTTTTTGGTGGTTTGGAGATGTGGG
GGGAGGTTGTTAAGGTCGGAGGGAAGGTGGAGCTCCGTGAGGTGTATGTGAGGGAAGGATTTGGAGTTGAGATTTATGGA
TTTGAGGTTAGCTGGTGTGGAGCAGAGGTAGATGGAGATGTTGGAGTTGGTGGAGAGTTTTTTGGCGAGCTCGAGGAAGG
GGGAGATGTGACCGTGAGCTAACCATGGAAGCATGACGATGCGGCGAATGCGTTGGTTGGGTTGAGCGGTGGCCATTATT
GGGGTTGTTTCTGATTATGGAGGGGGGAGTTTGGGTTGATTTATAGTCCCGTGGTTGGGTTATTGACGTCTTATAAAGAA
TGGCCGCGTGGGCAGAGACAAGAGTTGCCGCATAAACGTGAGCTGACACGTTGAAGTTGCAATTACAAATGTCCCTTCAT
GGTTTTTGGGCAAAATTTGTACGCCTCTGAGTTTAAACCAGTGGCCGAATAGGAGCGGAAAGAATGGCGGTTTAATCTTT
GAATTCATTATTTAATTTGATTTATATATTTT
>TD_CCO_1039775
CATGTCAAAATATTAACAAAATTAAATAAAAATAAAAGTGATGTCAAATGATCCTAAGTTATGTGAAGGACTTTGACTCA
ACCAATCTACTAAGTCTCATTTCATTACAATAAAAGGAACAAGCATACATTGTAATACGACCTTCTATCATACTACAATC
ATCTATAAGATGAATTTTTTTATTCAAAATTAATCATCTCACGAGGTTGGAGGTTATTTTTGGGATGTCTTACTCTTTAG
ATTAGCCTTTCCCACACTCGGTCTCTTACATGGAATCGAACTTTCTTTCTGCTTTGGTATTTTGATTTTCCCCAATGTTG
TGCTTCACATTTTGTTTTTCTCAAGCATATGTATATTATTTCTCTCCCTAGTCATGATGCACTAATGAGTGGATTTTTAT
GAATTGTGTAAGGGTAGCCATTTTTATGGTATAACACAATGGAAATGAAGCTATTGTGATGTGGTTTGGGGTTCAAGAGG
CTTGGGAGAAGTCTCACCTCTACGGTCGGTCGAGAGACGTGGAAGGATTATATGGATTTATGATGTGGTGTAATGGTGGG
AATAAGAAGTTGGGTTGTTTAGCGATGATAGGGTTTATAAAGATGTTGAAAAGGCAAGATGATGAATGAAGGATAGATTT
TGGAATACAATATTACATCCACTAATAAAATAACAAATGCAATACAACACAAAAAAAATGAAACAACTATAATTATATTA
AGCATTTGCAAGAATTAAGCAAGTTGAAAGAGAGGAGATCATCCATTCAATCTTTATTATTTCCTTATAATATTCATTAT
CTTCCACAAATTTCACATTTATTCATATGCCGCAACTAAACATATCCTTTTATTGGGGGTACTTAAACAAGAGGAATTTA
AGGGAATCTTTTTATTCACATATATCTATCTACTAGTAAGCCAAACATACATCACTAACCCAATAATTCACTTTCTTGCG
CTGGTGTACTTAAACATGAAGAGTTTCATAGAATATTTTCTCACCATCACATTAATAAGAAATTATTATGCGCAAAAGGA
AATAGATGCAGAGAGATCACAACTGTTCATACAAATCCATACAAGATGCTTGTACGCATATGTACAATCATGAACGCTGT
GTTGTATGTCCGTACATAGTAATGTCTCCACATTAACAAAACTTATTTAACAACTCAACAATATTTCGATCAGAGCTCCC
ACCCGCATCCATTGCTCGTCGTGAAGCCTCCTTCCACTCTCCCACCCTCCTCCTAATCCCTTCACTTCTTTCTCCCTCCA
TAACCTCCCTCACACACCTCTCCACTTCCTCCCTTGTCACAATACCATCCTCCCCTTTCCTAGCACGCAGCCCAATTCCC
CAAACCTCCTCAATATACTTTGCATCAGTTGTCTGATCGGTCCACTGCGGCAAACCCACCATAGGCACGCCCAAAGCTAA
CCCCTCCGTAGTCGAATTCCAGCCACAATGGGTCACAAAGCACCCAAATTTACCACTTGCAAGACTCTCGAGTTGTGGAG
CCCATCTAACTAATAAAGATCCATTTTCTTGGGCAGTCTCTGCAAAGCCTGGGGGCAATTTGGCTTCCTCAGAGGAGCGA
ACAACCCATAAAAAGCGGCGATTTGTTGAAGCCAGGCCGAAGGCAAGTTCAGCAGTTTGGGTGGTGGAGAGAGCGGCCAT
ACTGCCGAAAGAGACGAAGATGGCTGAGGCTAATGGGAGGTGAGAGGTCCATGATTTGCAGGCAGAAGTTTCTGGGGTAA
AGAGATCGATGCTGTATCGGTCGTCATCAGTGATGCGCTTGTCTATGTAGGTGGAGGGTATTGTTGGCCCGATTGTCATT
GCGCGTCGTATAGACGTTAGCCAATTCATTTCCTGTAAGAATGTTAGTTTATAAAATTCAAACTTTTAAGATTGATTGAT
ATGATTTTAATTTATAATGTTGATGACTTAATGGGGCATATATTAAAATAGCACACAAAACTATCCTAATTTAATATTTC
ACATTTTTATTATCATCTATTTCACAATATCTTTCTAAAAGCTTTTCGCACTTTTTAATGTATAGTTTTTTTTCGTGTAA
AATAGGTAAAAAAATAAGTTTTGTGTGTTAAATATGTATATAGGATAGTTTTGTGTGATGTCGGCAAATATCCCTTATTC
AATTGAATCATCAATTTTTGATTGAATGAT
>TD_CCO_1702888
AAGATGAAATATGTTATTAGGATAGTTTTCGAAGTTAAATTTACATACATTCCTTTAAAAAAGTCGAATTCATTTTTTCT
ATTACTAGTTTTGTGTGAAACATGTAAAAATAAAGATTTAAAAGTGGTATTTGTTATTATGATAGTTTGAGGGGTCATGT
ATGTAAAATTCCCTTAATTTTAATTAATCCATGTGACACCCACGTGATTCCCAAACTCCCAACCTTCCCCCCACCCATTA
CCAAATATTATATATATAACCCTCTCCCTCTCCCTCTTAATTCTTATTAGAAACGACGATGGGCGAGGCGGAACCACTGC
TCCACTTCCTCTTCGTCTCCTTCCCAGGTCAAGGCCACGTCAACCCACTCCTCCGTCTAGCCAAACGCGTCGCAGCAAAG
GGCCCACTTGTAACTTTCTCCACCACGCTCGATTTCGCCCGCCGCATCCGAGCCGCATCCAACGGATCCAACGGCTCTCC
GGCCTCCGACCACGAACCCGACCCCATTCCGGTCGGCCGCGGCTTCCTCCGGTTCGAGTTTTTCCAAGACGGGGCCGATC
CCGCCGACCCGACCCGCGACGATCTCGACATCCTCATACCACGATTAGAGTCCAACGGGCCGCCTTCTCTGACCCATCTC
ATTACCCGCCAGGCCCAGTCATCCCGCCCGGTTTCGTGCCTCGTCAACAACCCGTTTCTCCCATGGGCCCTCGAAGTCGC
CGCCGGGCTCGGCATCCCAAGCGCCGTTCTATGGGTTCAGTCCTGCGCCGTGTTCTCAACATACTACCACTTCCACCACG
GGCTAGCTGGCTTCCCAACCTGCGAAAACCCGAACGTGACGGTCCGGCTGCCGGGCCTTCCGCCCATGCTGCCCGACGAC
CTGCCCACTTTCCTCCTTCCGTCCAACCCTTACAAGCCTCTTACCCAAGTCATACTGGCCCAATTCCACAACATATCACG
GGCCCGTTGGGTTTTCGCCAACTCGTTTGAGGAGCTAGAGAAAGACGCTTTCAAGGCTATGGCTGAGCTGGCTCCAGTGA
TACCTGTCGGCCCGCTCGTCGACGCCGGTGACTGTGAGGAGAAACTTAAAGCTGATTTATGGAAGGCCGCCGACCACTGC
ATTGAGTGGCTCGATAAGCATGAAGAGAGATCTGTTGTTTATATCTCCGCTGGGAGTATTGTTATGCTTAGCTCTGAAGA
GATGAAGGAACTCGCTCATGGTTTTAAGAATTCCGGCCGCCCTTTTCTCTGGGTGGTAATGCCTTCTTTAACCCTAAACC
CTAAACCCTCTATATATATAAATATAGAATAAAAAATGAGAGATAAAATAAGTGCACATAGTCATCCCAATTAGACACAA
TAAAGGCAGCCATATCATCTCAACATTCTAATATAGAAAGAAAATTTACAACTTTTTACTTTTTTTTTATATGATGGGTA
AATAGATCAAATCACGTCCATATTTATGATTAATTTTCTTTATGATGTGTTAATATATCATTTTTAAGGGAAATTATATA
CTGTGCTCCTTAAATTTTGTTATTTACATACTTATTCAAAAAAACATAACAGAGTTAAACGGCTGTTTACGTAAAATTCT
CTTTTTTTATCTATAAGAAATTAAAAAGATAATTTCTTTTGTAATTTAGCATGCAGTGTTTATTTTTTTATGAATGCGCA
GAGTATCTTTCTCACCAACTTTTTAAAATATATG
>TD_CCO_890384
AATTTTGTACGAAGTATATAAAAAAAATAAAATTTTAACGTCGAATTTCTTCTCTGTAACTCAACTAATTTTTATTTTAT
TTCACATCACGTTCCTTCTCGTTTAACAATTTGTTTACGCCACGTTATTTTTGTTATTGAAAAAAAAAATAACAATTATA
ATAAAATTTGGGAATGAGAATTACATATTGATCCTCCAAAAAAAGCGAGAGGTAAGACGGTGACACGTGTCAAATTAATT
AGTATAAATAACATTAAAGTTGAACTCCCAGGCAAAATCTTCGCCACCAAATCAGAACCCCTATCTATCTTCCTCTTCCA
CTCCTTCGTCAATGTCTGAGCAACAGTACATCGTAATGCTCCCTTTCCTGGCCCAAGGCCACTTCATCCCCTTCCTCGCC
CTCGCCCGCTTAATCGAACGCCTCAAACCCCACTGCTCCATCACCATCTCCACCACCCCTCTCAACATCCAATTCCTCCG
CTCCTCCCTCCCTCCCACCTCCTCCATCCACCTCGCTTCCCTCCCCTTCTCCCCCACCCACCACGGCCTCCCTCCCAATA
CCGAGAATACCTCCTCCATCTCCCAGATCGATTCCCTTCCCCTCCTCATGTTTGCATCCGAAACCCTAGCCCCTGATTTC
GATCTCCTCCTCTCCGATCTCACTTCCCTCCATGGCCGCCCCCCAATCCTTATCATTGCCGACGTATTCGCCGCCTGGTC
CCTCCCCATCGCCCGCAACCGCTGCATTCCTCATTTCTCATTTACCACTAGCGGAGGGTTCGGCACCGCCGCCTTCATGT
CTCTCTGGCTACACCTCCCTCACCGTTTCACTGACTCCGATACCTTCCGAATCCCCGGCTTCCCCGACCGATTTCGTCTC
CACCGATCCCAGATGTCGCACTACATGCGCAGCGCCGACGGATCTGATGACTGGTCTGTCTTTCTCCGACGCAATATTCA
TTTGTATTTGAAATCAGACGCTCTGCTCTGCAACACAGTGGAGGAAATCGAACCCAGTGGGGTCGATTTACTCCGTCGGA
TCACCGGATTGCGTGTATTCACCGTTGGGACCGGCAGGGAAGCTGGGAATGAAGTCGATCCTTGCATTGAATGGCTTGAG
TCTCATCGGCCGGCTTCGGTGCTCTACATCTCGTTCGGATCGCAGAACACTATCGGAGCGTCGCAGATGATGGCGCTTGC
GGAAGGACTGGAGGCGAGCGGGGTGGCGTTCATCTGGGTTGTCCGGCCGCCGCATGGATTCGATATGAACGCCGAGTTTG
AAGCGGAGTGGCTACCGGACGGGTTTGAGGCGAGGATGACGAAGAAACGGCGGGGATTGGTTGTGCGGAAATGGGGACCA
CAGATTGAGATATTGTCGCATAAGGCGACGGGGGGATTTATGAGCCATTGTGGGTGGAATTCGGTGATGGAGAGTTTGAG
TAGAGGAGTGCCGGTGATCGGATGGCCGGTGTCGTCGGAGCAGTATTATAACTCGATGATGATGGAGGAAGAGATGGGGG
TTGGGGTGGAGATGGCGAGGGGGATGATGGAGGAGGTGGTTGCGAAGAAGGTGGATAGACTGGTGAGGATGGTGATGGAG
GGGGGTACGGGGAGAGAGATGAGGGAGAGAGCGGCGAGGTGTGGGGAAATGATTAGGCTTGCAGTGGAGGAGGAAGGGGA
GAAGAAGGGGTCTTCAGTTAGGGCGATTGATGAGATTTTTGACCTAGCCGGTGGATGAAGCTCTGAGATGAAGTAGGGTT
TTGGAGGAGATGGTGAATAAGTGAGAAATTTTATGAAGTTGATAATTATTTTTACTCTCAAAATGTCATAATATCCTTGT
TTTCACCTTTTAGAATTTGAGTAAATTTTCTTTTATTTTCTTATTTTTAGATTAATTCTAACAGAATAAAAAATAATTTT
TAATTGATTAAATCTCTTAGGAGGGATAGAGCAGTGCGTATATGTACTTTTAGATTCTCAAATATTATTTAATTCCTAAT
CTAAGACGCGGCCCCTCGTTTCTCTTTGTTTCGTCTTTCGTTTTTCTTTTGCCTCATAACTCGTCGCGATCTCAAGTCCT
AACTTTACTCGCCGCCAGCCTTCAGCCTTCGGCTTCTCTCTTGGCTCCGAGTTTCTCGTTGCTGAGATTCAGTATGCTGA
TGTGTTTTGATTGATAAATATTTTTTTTATCACTAAGATTCGGTTTAAGATTTGGCTCTATTATTTTAATGTTCAATTTT
AATCAAATCATCGAACCTTGCATCTCTCCTTCATCTGATTTGACGTCCGATTTGATTTTCACAACCTCAGTAGATACATA
AAAATTAGGTGCTATGTATGTAAATATTCCTTTTCGTAATTGCTAAATATGATTTGAGGATGATGACCTCCAATAGTTAC
CTGTAAAACTGCTTGGTTTGAGCTCGGAAATAAAGGTCCATTTATTACAGATGTCTTGCAAACTAATTACATGTTTAGAC
TTCAATTCGGTATACATAAAAAAAAAAAAAAAACCTGATCAGCTAAACATAAATGCACTGTTTCCATCTTAATAGATTCT
CGCATCACATAAATGCTTCTATTAATTTCAGTCATTATTAAAGCTAAAATGCTTCTATTCAGCAGTCGAAATTATCATAA
AAAAATAATAAAACAATAACAACTATGGGATTCAGTTGATTTTGTCAACGGGCTTTAAATCCTCAAACGCTATTTTGAAA
TTATAAGAATAAAAAAGAGGGTATTTACATAGAGATCTCAAAATTTTGATCTATTTATAAGCCATAAAGAAAAATGATTT
CAATTGTGATATTTTTTTTTC
>TD_CCO_2034365
TACCTAAAAAAAGATATTTATAACCATTGTTTTAAGCGGTATATTCATTTATAAATGGCCCAACGTTGTGTGGCATTTTA
GACCCGAGGAAAAACAAAGAAGAGAGAGAGAGAGAGAGAGAGAGAGCGAGATAGATAGTGCGCTACTGCTCGGAGAACCA
ATCTTAATGGCGGAGACGGTCGCCCCCCATCTTCTAGTAATTCCGTTCCCGCCACAGGGTCACTTCCTTCCTCTCCTCGA
TCTCTGCTACCTCCTCTCCACCCGCCATAGCTTCACCATCACCGTCGTCATCACTCCCGACAATCTTCCGACCATCTCCC
CACTCCTCTCCTCCTCTCCCTCGATTTCCCCTCTCATCCTCCCATTCCCTTCGTCCCCCGCCGATAACACCCACCAACTT
CCCCCAAATATCTTCCTCCACGCCCTTTCCTCCCTTCTTCACCCCATACTCCAATGGTGCCATTCTCACCCAAATCCCCC
CATCGCCATCCTCTCCGATTTCTTCACCTCCGGCTGGACCCTTCGTCTCGCCCAATCCCTTTCCATCCCCCGCATCTCCT
TCTCCCCTTCCGGTGCCTTCGCTGTCGCCACCATCCACCAACTCTGGCGCGAGATGCCCTCTAATTCAGATCCCGATCTC
CTCATTCTTTTCCCATCCCTCCCTAACTCCCCTTCCTTCCCCCTTTCTCAGCTATCCAGTCTTTACCGCAGCTACATAAA
AGGTGATTCCGTCTCCGAATCAATCAAGCAGAATTTTCAATCGGACATTCAAAGCTGGGGATTCGTCTTCAACACATTCT
ACGATCTCGAAGGCGGCTATATCGAACACCTAACGCAGGATGTGATCGGCCACCGACGGATCTGGGCCGTGGGGCCACTA
GTCGCTTCAGCAGTTGAGCGGAAGGTCGACGCCGTTACGAAGAACAAGGTTCTAACCTGGCTCGATTGCTTCCCGGAGGG
ATCGGTGCTCTACGTTTGCTTCGGTAGCCAAGCTGTTCTGTCGCCGGCGCAATCGGCGGCGATATCAGCGGCGCTTGAGC
TCAGCGGGGTGCGATTCCTCTGGTGCGTCAGAGAGGGGACGGAGATTCCAGCGGGGTTTGAGGAAAGGATAGCAGCGCGA
GGGTTTGTGATCAAGGGTTGGGCTCCTCAGGTGGAGATATTGGGCCATGTGGCTGTTGCGTGGTTCTTGACGCACTGTGG
ATGGAACTCGGTGATTGAGGCTGTGATGGTTGGGGTGCCGTTGCTCACGTGGCCGCGCGGAGCGGACCAGTTCATAGATG
CTCGGCTGATGGAGGAGGCCGGAATGGCGGTTCGGGTGGCCGAGGGGATTGCAGCGGTGCCAAACGTTGAGGAGCTGGCT
AGGGTTTTGGCGGCGGCGATGGGAGCGAAAAGTAGTAGGGAGAGGGCGAGGGCGGCTGAGCTCAGAGAATTAGCAAGAAA
GGCGATGGAGAATGGCGGGAGTTCGTTACGAGATCTAGACTCGTTGGCGGCGGAGCTGAAGAGGATGATGGCGATGAAGC
AGCTGTCGTATGCGGAGACGCCGGAGTTGCTGTGAAGCGCCTGTACGCCCTGTTACGGTATTATTATTTTTCTGAGTTAT
TTACATAAATAACAGCAAACTAAGATATTTATCCGTCTTAAATCTTTAAATTTATATTTAATGAAATAC
>TD_CCO_3300270
TAAAATATTTGTTTATAATAAGCCAAATAAATATCATAAAAAAATGAACACTTATTAATTTTGAGATCTTCTTAATAAAA
GAATAGGGCATGAATGAGATTTATAATCCATCAGTAACAATCCGTATGGTGGCAGGTAACCCACTTCAAGTGCGGCGGCG
CGTCTCTCGGCGTAGGTATGCAACACCACGTCGCCGATGGCTATTCCGGAATCCACTTCATCAATTCCTGGTCCGACGTG
GCAAGAAGTCACGACATCTCCCTCCCACCTTTCATCGACCGCAACCTCCTCCGCGCCCGCAACCCACCCGCCCCCTCCTT
CCCCCACATCGAATACCACCCATCTCCATCCATGCCCACCGCCACCCTCACGCCCACCCCATCCTCCACCGCCGTGAATA
TCTTCCACGTCAGCCGCACCCATCTCAACCTCCTTAGATCAAAAACCCCCGCCACCAACTTCTCACCTCGCTTCAGCTCC
TACTCCCTCATTGCCGCACACGTGTGGAGCTGCGCTTGTGCCGCACGTGCTCTCCCCCCCAACCAACTCTCCAAACTATA
CATCGCCACCGACGGCCGCAAGCGCCTTCAGCCCTCTCTTCCAGACGGATATTTCGGAAACGTCATTTTCACTGCCACGC
CGTTAGCAACGGCAGGAGAGATGGCAGAGGCAGCGGCGAAAATACAGGCGGCGTTAGCACGGATGGACGAGGAGTATTTG
AGGTCGGCGTTGGATTACCTCGAAGTTCAGCCGGATTTGACGGCGTTAGTGAGAGGGTCGCATACGTTTAAGTGCCCGAA
TATCGGGATTACCAGCTGGGTAAGTTTGCCCATCCACGAAGCTGATTTCGGGTGGGGGAAACCGATTTTTATGGGTCCGG
GAGGGATCGCCTATGAGGGTCTTTCGTTTGTTTTGCCTACCACGGTTGGCGATGGTAGTCTCAAGGTTGCCATTTCGCTG
CAGAAGGAACACATGGCACGGTTCAAGGACCTGTTCTACCAATTCTGATTGATGGATGTTATCTTTTGGGTGTAATATGA
AAACAATTTACATTTGAGAGCTGGGCTTGTTTTAAGGATCATTAGATTCTTAAGTTGTTGTAGTTTTAAATGATAATTTT
TTTTTAATTCTTGTATTTTATGTTAATAACTTCGCCCAAAATAACCTTATGAAATCTCTATATAAATATATGTTA
>TD_CCO_4964542
AAAAAAAGTGTACTATTTTTAATTAGAGGGCTTTAGCAAGTTCTTTTTGAGTTGCTTGCAGTATAAGTAGATATATACAG
TGTTAAAAGGGAATAGATTTAATTTATCAACATTAATTAATTATGCAGGTAACCAAGTTCCAGTGCGGCGGTTTCATCCT
TGGCCTAGCCATGAACCACTGCATGTTCGACGGAATCGGCGCCATGGAATTCGTTAACTCGTGGGGCGAAACCGCCCGCA
ATCTTCCCCTCAGCGTTCCCCCTTTCCTTGACCGCACCGTCCTGAGCTCTCGAACCCTTCCCCTCATCGAATTCCCGCAC
CACGAATTCCAAGAAATCGAAGACATTTCCCACACCGCAGACCTCTACCAATCCCAGCCCATGCTCTACCGCTCCTTCTC
CTTCGACCCCGAGAAGCTCGACCTCCTCAAAACCAAGGCCACGGAATTCGGATCCATTTCCAAATGCACCTCTTTCGAAG
CCCTATCCGGCTTCGTCTGGCGAGCTCGAACCAAAGCGTTGGGCCTCCAATCTGACCAACAGACTAAACTCTTATTCGCA
GTCGACGGCCGCTCGCGGTTCGAACCGCCGTTGCCCAAAGGGTATTTCGGGAACGGAATTGTGCTGACCAACTCGCTGGC
GAGCACAGAGGAGTTGCTTGGGAACCCGGTTGGGTTTGCGGTGGGGAAAGTGCAGGAGGCGATTAGGATGGTGACGGACG
CGTATATGAGATCGGCGGTTGATTATTTCGAGGCGACGAGGGCGAGGCCGTCGTTGGCGGCGACGCTGCTGTTGACGACT
TGGTCGAGGTTGTCGTTTCATACTACTGATTTTGGTTGGGGAGAGGCGGTTCAGTCGGGGCCGGTCACGTTGCCGGAGAA
GGAGGTTATACTGTTTCTGAGTCATGGGAAGGAGAGGAAGAGCATTAATGTGTTGTTGGGTCTGCCTGCTTCAGCAATGG
ATACTTTCCAGGAGATCATGGATGAGATATTCTGATATATACGTATATAGTCGTGTGAATCTGGATTTAGTACTGCTGGC
CTTTTAATTATTGTGCTTGGACGAACGTTTGATTTATGTATTATTAAGCCTTGTAATACCATCTGATTATTAAATTAATT
GTATTCAGTCGTCTAATTTTTTCTTTTTTCTTTTTCATTTGATTGGTGTGAGATTAAATAAATTTACTGTTTTTCGGGTA
AATTGTTTAACTGAATATCGGATTATTATAGACTATATGTATGAGCACTAAACAAAAAAAAAAAAAAATTAACTTAGAAA
GCAAAAAATAACTTCAAAATAAGTTAAGATCAACAAGATTGGTGAATGTGCTTAACGCTCGCAGAGAATATTCGTTTGAA
CCAACATGGGTAAAAGCTGAACCAGAACAATCAAAACAACCAAAACTTGCACAAGGTTATGAGAAATACAAATACCTAAT
GTTCATTTGGAGCTCGTTTGGATTTCCATTTCTTGCTTATGAGTTCGATGTTCTAACGAATATTCTTTATCATATAAACA
TCTGTAGATGAGCTATTGTTAAAAATTTTGTTAGTTCTTTCAAACTAGTTATGAAATGTAGTAGTATAATAGCTAAAAAA
AATGAATTATCTGGTTATCTTACATCCAATATTACGAACATGCTGGAGGGATTGCAAGAAGTTGCATCCCAAGTGAAAGG
ACCCGTCAGGAATGCAAGATTTTTAAATATTAATTTCAAAGCAACAATCAAAGAATAATTGAGAATGATTCTCATTGTAT
TATTTGCAAAAAAAAAAACACAGTTTATAATAATACCCATTTTAATGAGAATGTATTTTGTTTTTAATCCATCCTTTCTA
AATTCCAAGCAAATATATAGTATTTGAGGGGGTTAACGTTAAACAAAATCAATTTATGCCAATAGACATAAAGACTGTAA
TAAAAAAGATAATAAAAAGTGCCTTTGCTAAAAAGTAAGGCTTTGTAAGCTAATCACATTAATCCTGTGGGTTGCCCTTC
ACAATCCGGTCCAGATCTGTGGATCAATCCACCAACTTCCGGCGTGTAAGAGGAATTACCCTAACACCTCTCTTACACCC
AAGCACATACAAGCACTTCAATATGCAACGAAATAAAAAGAAACCATCCGACTATACTTCGAGGTATAGCCACGAAAGTG
CAAAATACGAAATCAAATGCTTTGGAAGCTTTGCTTTCA
>TD_CCO_778945
TCATAAAATTATGATCTATCATCTAGTAAATTGATCATTATTTTCAAGATCTATTTACTCACAATTATAAATAGATTCTA
AATTGGTGATCTCATGAAAACAGAGGGTGCGGAGGCGACCGTCGATCTTTAGAAATTCTGATTCCGCCACTAGCAGTCTC
CAGGCGACTAACAATAGGATCTCAATTTAAATATTGACATAAAAATTCGATCTTTAAAAAAAAAAAAAAAATTTAAGATA
CACTTGGAAAAACATTAAAACATGAAGCAAAGTTAGACTTCCGACTCCCAAGTACAGACATTTTCTAGATATGAGAACAA
TTAGAAAAACACCATTTATCCCGACCGATTAAAAGACAAACCGGATCACAAAAATCAAACCGGTTCAAAGAAGAGCTGAC
CCAGCACGCCCAATCTCTTCATAAAACACCTCTTTAAACCTCCCCATGTTCTCCTCCTCCATTGCCATCACCACCGAAAC
TCCTCCCTTCTCTTCCTCCGGCGAACTCGGCACGATATAAACCAATCCACCAAACTGCAAACACGCCCTTCCCATATAAA
CCGGTTTCCCCCACCCGAAATCGGCCTCATAGATCGGCAAACCGATCCAACTAATCACCCACAGGTCCATCTCCGGCATC
ACCCACCCCCCTTTCCTCACCCCAACCTCATCCACCTTCTCCTCCAAGTAATCCACCAACGACCTAACAAACTCATCATC
AATCAACTTCGTCGTCGCATCGATTTTATCTGCCGCTCCAAATTCCAACACTTGCCCCGCCGTAGCTTCCACCGACGCAC
GGAAGATGGCGTTTCCAAGGTAGCTGGTGGGGAGAGGTGGACGAAGGCGGGATCGGGCATCAACAGTCATGTAGAGTCGG
GTCGGGCTTGATGGGTCGAGACCGCGTGCTTTACAGGCGGAGCGCCAGGTGTGTGAGACGACGGCTTTGAAGGTTGAAAG
ATTGGTGTTGGTTTTGAGGAGGGAGAGATGGTGATTGGAGAGTTTGAGGATGGCGGAGGTGAAGGGAGGGTGAGTGGAGG
AAGGAGAGAGTGGGGATTGGGAGTATTCGATGTGGGTGGAGGTTATGGATGGTGGGGAGCGGGCGCGGAGGGGTGTGCGG
TTGAGGGATGGCGGAATGGGGATGTGGGTATTATTGTGGGTGATTCTGGACCATGAGTTTATGAAGTGGAGGGCTCCGAG
CCCGTCGGCAGCGGTGTGGTGGACGGCGGCGCCTAGGCAGACGCCGCCGCACCGGAAGAAGGTCAGCTGCAAGTTGTTTA
GATGGAAATTTTGAATTAGCTGCCCGCAATGTATTTCGTAAGTCATATTTTACACTAAGAGATTATTATTTAACTTCGTT
AAAACTCAAACACTCATTTCAAGAGAAATTATTAGGTACATTTAGATAGGTGCATTTCATATATTTGACAAATCTCTTTT
ATATATTTTTTTTATGTAAATGTTGTTAATTTTACTCAATGTATATAATGCACATATCTAAATGTACATAATAATTTTTT
GTACCCCAAGCCCCATCACGAGCTCTCTACCATTAATGAAAATGTGTGGTAGACATTTTAACAGAGGTACAAGTCCCAAC
AAACAGGGCAGATCAGATACCGTGGTTAACCAAACCACCACGGTGGTGTTCGCCGGCAGGCAACATAATGGCTTATTGAT
GCTCGGATCGCTGATGATGGTTTTGATTTCATATGCTCCACCTCTCACCGACGAAAAATCATTCCGTGTGTCAGAGGAGG
GTGCGTTAAATACACCCCTTCTCATAAAAAATGGTACAATGAGCATTGTACCAAAATTGGTACAATGCTAATTGTACCAA
TTTTTGTGAGGAGGGATGCATATAATGCACTTTCCTCAATGCACGGTATAATTTCTTCACACCAACGGGCATAAATGAGA
GCTCGCGACGGGGCAGGGTTATGAGATTGGAGTTTTAACGGAGGCATTAATTTGAGAATTTTACATATATTGCACTCGTA
AACATGCCCAATTAGACATTTCACACTCAAATTTGATTTTTTTTTACGTATTTCACACAAAAATGTGCATTTAATTGACT
TTTCAACTTTTAAAAAGGCAATGATAATGCATAGTTTTATGTATAATATATTTGAACTATGTAAAATCTCTATTAAGTTT
TAGTGGTTTTTACATGCATAGCCTCTAAAACTATTGCAATAACATATTTCATCTATAAACTTTAATTTTTATGTATTTCA
TCCCAAACTTAGGAATATCTCTCTTTTTTAAAAAGTCAAATTCATCTTTTTATATATAGTTTTATGTGAAATATGTAAAA
ATTAAGGTTTGATAGTGAAATAAATTATTAGGATAGTTTTAAAGGCTATATGTATTAAAGGATTTTTTTAGGTATATAGG
GCATGAAAGATGCCCAACTAAATATTTCACATTCAAATCTTATTTTTTACATATTTAGCATATAATTATTATGATGTTTT
CATTTTTTTTTTCTTTTAAAAAAAGTTAATAATAG
>TD_CCO_2534623
GAAAAAGGATAATATTTTTATCAAGGAAAGACTTGTATACTTTTTTAAGCCAAATGACTCCTTCAAGTCTTATTCTATTA
TGAGAAGTTTTAATACCAACTATTATCGTCAAAGTTCATCTTTCAGAATATACTTTTGTTTATATATATCCAACATTTAT
TCATATTTAAAGACAATAATTCAGGATATTACACTCAAAGTTCAATTTACTGACGACAAAGGCTTAATCGCAGCGGGCCA
CTATCATTAAAGTTATTAAAAATAAGCTATTCAAATAGGAGACATTAAGAATGGCGCCAAGCGATCCTTCTGACCACTAC
TAACAACCTCAATTACTCGCTTGTCTCCGCCATCCTGACCGGAGAGGAGGCTCTCCATCTCTCCAGCGAACCTCTGCATT
GCCGGCAGTGGCAAGCAAACTGGAACGACAATTCCTTTCTCTCCCCCAGCGTTAACAAAAGGAACAAAGAAGCTGGCGAC
ACCTGGAATCGCTCCGACACCACCCTTCGCCGGACCACCGTACGCCGCCTTCCCCCATCCAAAATCCACTTCCCCAAATC
CCGCACGCGTTACGTCAGACACCAAATAAGTCCTCACCACGGTGAAATGCCGCCGACCATTCATCACCATATAATCTGCC
ACCGAACGAAGATAGTCCCCCGAAACTTGCGACTTAGTTCGCTTGACTAGCTCCACCGCGTAAGCTAGAGGGCGGCTGCA
GAGTTCCCCTGCCGTAGCTGTCGCGACTGGGAAGGCGAAGGCGTTGCCATAGAAGCCGGAAGGCAGAGGAGGGCTGAAGC
GGCCGCGGGCGTTGACGATGCAGATGACGCGGTAGCTTTCGTTTGGGTTTTTTGGCTGGAGGGCTAGTGTGCGGCTTCGC
CATAAGCAGGCGGCGAGAATGTCGAAGGTGGAGGATTGGCAACGGAGGTGTGGAGGCAGGAGAGAACGGAGGGTGCTTAT
TTCGCGGGGGCCGAAGAAGAATGAACGGTGAGCCATGTCGTCGAGAGAGATCATGGTGGCCTCTGTGTCGGGGACCTGTT
CGTATTCGTGGTGGGGAAAAGAAGGCGCCGGAGTCGGGTGTGCTTCTAGAAGCTCTCGGCTCCAGACTGGAATAACACTG
GGTGATGGCAATCCGCGAGCTAGCTCTCCTACGGCTGTCATCAGTTGAACCAGACCCGACGCGTCGCACATGGTGTGGTT
TAACCGGAGCGCAAAGATGAATCCCCCGCAGCTTAACAGGGTCACCTGCATACCCGATTTAATATAAATGTAAATCAAAA
AAGAATGCGTTTGATTTAGAAGTTATGATTAAATACAAACAAGTGCGATGTTATTGGAAAATTTTAAAATATATTTAATT
GTGATTTTAATTAGT
>TD_CCO_1670685
TTTATTTGATTTGAAGTAAAATAAATACATACTATTAATCATTTTTTTTGGTTTGAAGTAGAGTGAAATCAATGTAAATT
CATAAGTGTTGAATAGATGTGGTTGTCGGAAGTGGTTCGAAGTGGTTTGAGGTGATGACCAATAGTGGTGGTCGTAGGTG
GTGGTCGGCGGTGGTCAGTGGCGGTGGCCGAAGGAGGTCTAGCAGTGGTGATTGGAGGTGGTTGTCGGCAGTGGTGGTCG
GAGGTGGTAGTGGGTGGTGGTGAGAAGTGTTGGCTGGAGGTGGTGATCAGCAGTGGTAGCCAATGTCGGGTGATTACTAT
TTCAAATACACCGAGCCCTGTATTTGAAAATCACCTAAATCCGAAGTATTTAAAATAATCAAAATTACACTACAGGGTGT
ATTCTAAATACATTCTTGAAATGCATTACATTTCAAATATAACAAACCAAACAACTGAATTCTTCAAATGCAGGAATTTG
ATTTACTTTACCCTACAAATACTGCCACCCAAACAAGTTTAGGAAAATTTGCTTATCATTCAATGCTAATATCTGTTTGC
AAGCCAAGCAAAAGCCAACCCCAACTATATATAACCATCCCAACCTCTTTATCCATCGCCTCACTCATCCTCTCCAATAT
TCCATACTCTCTTCCTAGAATGAGTTTAACAGTAACAAAACACGCCCAGGTAATGGTGCGCCCAGCACGGCCAACTCCAT
CAGAAAATCTCGAGCTTTCATACATCGACCGCCTTCCTGGTCTCAACGCCAAGGTTCGAACTTTCCATGTCTTCGAGTGC
GGCCAGCAGCCAGGCAATGTCATCAGAGAAGCACTGGCCAAGGCGCTGGTGTACTACTACCCCTTCGCCGGTCGGCTTTG
TAGGTCCACCGACGACGGTCAGCTGCAGGTAGCATGCACCGGTGAAGGTGTGTGGTTCATCCAAGCAACGGCTGACTGCA
ATCTTAGCGATATTGGCTGTCCAGAAGTGCCTTTACATGAGGATTTACTTCCTCAGCCTCCGCCCGGAGAAGATCCGGCT
AATGTCATTATGCTCATGCAGGTATATATGTTCGGGGATTGTGATAAATGGTTTAAATTGTGCTTTAATTGGGATAAACC
TATGATTTTTTAGGTTATTTAAATGCACATTTACTTAGAAAACACATGAAACTTATTATTTACATGGAGGATCCAAAAAA
TACAAAAAAAATACATTTTCTACCAACAGTGAAGAAGGATTGTCACAGTTCAACATGGACGGCTGCTAAGAACTCGAAAG
GATGGCTAGAGAAGTTCGATAGCGTTGGAAAGATAGGAGATTTGTCTTCTTCTTCCATAAAAAAAGCACTTTTATATCTT
TTTTACGTCCTCCATGTAAATAATGAGTTTCACGTGTTCTCCAAATAGATATGCATTTTTTTGTGTCCTCTATGTAAATA
ACCCTTTTTTAGTTTTAAAAGGGAAAACTTCACATTAGTATTACCCGTGAATTAACATCTTGAACTGAATACACCAATCA
AGATTTAAGCCGAATTTAACTTAATTTGAGCTAAATCCAGCCAAACGGTTTCTTTGTACATGTTAAAGTCACTGTAGTTT
TAAGCCTATTTGTAATCGCTTTTCTTCAGCTATTGACCTCTAAATTTGGATTTAATATATCTAGGAGACAGATTTAAGGG
ATTTAGACAAAATAAAGAGAGGTAACAACTTTAAATCCAAAATGATTGCCAACCAATATACATGAATTTAACATGATAAT
TTTTTTTTTGCATTTAAGAGGCTATGGATTTAGTAAATCCAGACTACTTAAACTAAATCCAGTTTTATACCAAACAGCCC
CTTAATATAAGCCAAAGCTTGATCTCTTACTCGCACCGTTCACAGGTGAATGAATTCAGCTGCGGCGGCTTCGTGATAGG
GCTGGAGAATAGCCACAGCATAGCCGACGGGCTCGGCACAGCCCAATTTCTCAACACCCTCGCAGAATTCGCCCGCGGCA
TTACTTCCCCTTCTTCAACCCCAATCTGGTGCCCCTCAGCCATCCCTTCTCCACCAATAAAACCACTGCCGGCTCCCATG
GTTTTCTCTCCGCCGCCTACCTTCCAACTCCAGAAAGTAACGATCGATCTCCCCATCGAACTAATCACTTCCTTCAAATC
ACACTTCGTCTCCATAACCCACCAAGCTTGCTCCACCTTCGAAGCCCTCGCCGCCATTCTCTGGCAAACCCGCACCCGCG
CCATTCTCAAAAACGCAAACTTTACAGACGTCCGACTCGTCTTCATGGCAAATGCTCGACCTTTATTCCACCCCGCGCTG
CCCCAAACATTCTGCACAAACTGCTTCTTTCCGGTGAACGTTTTGGCGCCCAGCGAATGGCTGGCGTCGGCGTCGGTGGT
TCAAGTCGTGAACTTGATCAGGAATGCGAAGGCGAGATTGCCGGAGGAGTTCCAGCGGTGGGTGAAAGGCGAGGGGGATG
ATCCGTATTTGCCAGCTCTAGGGTACGCGACTTTGTTCGTGTCGGAGTGGAGTAAGTTAGGGTTTGAGAAGGTTGACTAT
GGGTGGGGGACGGCGAAGCAAGTTGTGCCTTTGATGTACAATGATATTATTCCGGTTTGTATCATGGGGATTCCTCCGTC
GCCGGCGAATGGAGTGAGGCTGAGCACGCAGTGCGTGGAGGAGGAGCATGTTAAGGAGTTTGAAGAGGGGATGATGAGAG
CTAGGGAGTCGAGGGGATGAGAGGAAGATCGATAATTTTGCGCTTTGCATCAGGGGAAAAATGTAATTCTGCACTTGGGG
AGATTGGCCAATAAAGATTATATAATGGTGTGCATAATAAAAATTTTTACATAACTTATTGAAGTGTTTTGAGATTAAAA
AAAAATAAAAATAAATAAGTAGGACCTATTATGCATACTATGCA
>TD_CCO_2030285
AACCGAGTCCCCAATCGTATATTTATAAACAACAACATGAATCCATCCATTGTAGGACAGCAATTTCTCCTTCCTCTGAC
ACTGGTCAGTGCCATAGCCATGGCTGCAGTGAGAGTACTCCACGAAATCCAAATATCTCCTTCTCCATCACTATCATCTC
AACCTCCTCAACCCCTCTCGTTCCTCGACACAATCTGGCTCCAAAACTCCCAGCTAGTTGAGCGGCTTTTCTTCTACGAC
TTTCCTCACCCCATTTCCCACTTCATAGACCAGAACCTCCCCATCTTCTTCAAATCCCTTTCCCTCACCCTCCACCACTT
CTACCTTCTAGCAGGATCCATTCGCGCCTGCCCTGATTCCGACGATGAATTCGAGATCGCATACGCTGAAGGCGACTCCG
TCACCATCACCGTCGCCGAATTCAGTGGAGACGATTTCCGCAACATGTCCGGCCATCACCCACGAAATATTAAAAACCTC
CGTCTTCTCGTCCCGAAACAAGGAAAATCATCCTCATCCGTCCATTTTCCGCCCATATCAATCCAAATCACTCTATTCCC
GAACCAGGGAATCTGCATCGGCTTCGCAATAAACCACGCTGCCTGCGACGGATCCGGATCGATGCAATTCATCCGATCGT
GGGCCGCCACCTGCCGCTCGACTGAACCCGCCCTCGACGACATCTCCCCTCCGATCATCGATCGATCCATTATTGTCGAT
ACCCGCGGGATGCACCGGAAAATATTCGAGATGGCGCGTCAGTTTAAAGCGAAAATCGAAGAAGAGTTTGTGATGAAGAA
GGGTAGCTTGTCAGTTTCCGATCCTAGCTGCGTCTCTGCTACTTTTACACTGGATAAATATCAGATTTCGCGGCTGAAAG
AGCGGGTGCAAGCTAAGGCAGAGGAAGTAGGGAAACCTGCGTTTCATATATCGGCTTTTGTTGTGACCAGCGCTTATGTT
TGGAGATGCCTCGTGAAAGCACGGGGATACGAAGTAGACATCAATCAGTGTTTCGGAAGCGCTGTGGATTGGAGATCGAG
GATGAGGCCGCCGATCCCGAACAATTACTTTGGGAACTGCGTGGGGTCTTTTTTGACGGAGTTGAAGGCGGGGGAGTTGG
TGGGGAAGGATGGGATTGAGCTGGCGGCCATGGAGATAGGGAAGAGTGTAGATGGGTTGCAGGGGAGGGATGTTGGTGAG
GTATTAGATGAGGTGATTCATAGGTATGTGGAGCTATCGAGGAGCAGAACGTTGTCGGTTGCTGGATCGCCGAAGCTGAG
GGTGTACGAGACTGATTTTGGTTGGGGGAGGCCGGTGAAGGTTGAGATTACATCTATTATGGAGACGGGAGCCATGTCGC
TGGCTGAGAGCAGATATGAGGAAGGAGGAATGGAGATTGGTTTGGTGCTTTCTGAAGAGGAGATGGATAAATTTGGGGCG
AACTTCTCAACAGGTTTGCAGAATATCTTTGACTGAAGATCCCTTTAGAGGCAGCTGCCGCTATTTGAATAGCTAGATGT
GCAGCGGCTGTTGAAAG
>TD_CCO_2186807
CACCCCCTCCCCCTCCATCAGCCTCTTCACAATCACCCGCTCCCAGCTTTCCATCCTCAAATCCAAATCCAAATCCTTCT
CCTCCTACGCCCTAATTGCCGCCCATGTCTGGCGTTGCGTCTCCGCCGCCCGCGACCTCCCCTTCAATCAAATCTCCAAG
ATGTACATAGCCACTGACGGCCGCCAACGCCTCCGCCCCCCGCTCCCCGCTGGTTACTTCGGCAACGTGATTTTCACCAC
GACGCCACTAGCAACAGAGGCGGAGTTGGCCGAAGGGTTGGGCTCAACGGCAGCGCGGATACAAACCGCCTTGAGCCGTA
TGGACAACGAGTACTTGCGATCGGCGTTGGATTACTTGGAGCTGGAGCCGGATCTGATGGCGCTAGTGCGCGGCGCCCAC
AGCTTTCGATGTCCTAATATAGGGATCACGAGCTGGACGCGGCTGCCGATACATGACGCGGATTTCGGGTGGGGCCGGCC
GATATTTATGGGCCCTGGTGGGATCGCGTATGAGGGGCTTTCGTTTCTGTTACCGAACAACGCCGGCGACGGCAGCTTGT
CGCTGGTCATTTCGCTGCAGCCGGAACACATGGTGCGGTTCAAGGAGCTCTTTTATAAGTTCTGACTCTCATATATGGGG
TCTTCGGTGGCTCTTAAGTTTATGCTTTTCTTGTTGTC
```
