## Supplemental file 4 for "Candidate gene mining of a fragmented *Tipularia discolor* Pursh (Nutt.) genome assembly reveals genes putatively associated with specialized metabolite production"

```
>TD_CCO_326712|Sucrose|predicted_protein_model
RFVKQGKVMLQPHQILAEYESVIPEADRQKLKDGVFEDVLKAAQEAIVVPPWVALAIRPRPGVWEYVRVNVSELAVEELS
VPEYLQFKEELVDGSLRATSHXSWILSLSILLSLAPRFRNPLVMVCSFXIGIFLRNCSMIRKACILCSISXGIIIIMEXA
XCXMIEFKAXALSKLRXGRLRRIYSVSHKTPLIQSLTIVPRAWFGERLGRHCXACARDHSSSPXSSGGTXPMHLRELPWX
SSHGVXCCHPISSRLLRTSXCVGLSRHWWPGCLHLGSSPRLGEXNASXNXATGSXYHSXNSHCDQNASRCSRNYLWAAPX
ESYWYXAHTHSSSTLPNXKRNCSXMDLAFRSVALPRDLCXXCSERAGXGASGDPRSCYRKLXXWKSCGIFVGTQTRSYSV
HNRPCFGKNXVPKFXYILEELXESVSFLLSIHCXSHCNESCXFHYHKHISRDCWKKDTVGQYESHTAFTLPGLYRVVHGI
DVFDPKFNIVSPGADMSIYFSYAEGSKRLTALHSEIEELLFSDDENSEHNLYXRTRRSQLFSPWLGSIVXRTLPALWSSM
VRILDXRSLLTLWWLLETMPKHQRTSRNKRKXRKCTGLSKSTSSMATLGGFLPRXTESATASCIATLPTRRVHLFSLPSM
KLSGXRLSSLXPAACQHLPLYMEGQGRSXFMEFRVSTSILIMATRLPSCSXTSLRSQRRIPDTGRRSQMEPXSESRRIHL
EALLXEIDDLIWCLWFLEICFXSGQAXDXTLSXDVLCAQIPXSGTVCSSAFXXRGDRQW
>TD_CCO_481766|Sucrose|predicted_protein_model
QIEWEDLQRLTNRRWEREQGRREATEEMSEELSEGEKGDTVGESVHYETPKKKLQSNVSELQIWSEENKDKKLYVVLISC
MDLSVERTWSXVVIRTLVVRXSMXXSLQKHYQXFLGCTGWISSPARXPHLMLIGAMGNLQRCXPPAPVMMKAMSLVRVLE
HISSVSRLVPGTSISGRSFSGLIFRNLXMEPLLTSSTFQGYXVSRLVVGSQCGLMXSMVIMLMLVIVLHFSLVPXMSLWY
SLVIHXGEINWISSXSKEDNPRMISMLHTRXXGGLRLRNYHWILLSLXSQVRSKRLRNNGDCMMALMSSLKKCSELVLGE
GLTAMDAICRGWLXFHLGWTSAMLXSRKSRLKQMEILQLSXARIVLLQSQFRQYGLKSCGSSRIPTSQXSWLCQDLTQRR
ISLPXXKPLGSLVHXGTWQILHXLWEIGMILMRCPLVMPVSSQLFXNXLISMISMVLLLTQSTTTRLMCLISIGLRQKQR
EFSXIQLLWNHLVSLXLRRLHMDFQWWRQKMVVLLTFSVLXTMDCLXILMMTGPLPMHCXSLWPTRTSGLNVDVMVGAIS
TCSHGQSTAEPTLLVSLLVVCVIHSGRLTLQVHLMMMPRSHYGTPXPMFMNPFSAYQLMRRFPXMAPLCLMMALMLNCLI
KXREFXARSKSKHTQNLISLAARIILGQPPEMFXISTLSLGGDAGCMCSLLTATMKMANLKESWFKSFKKSFVPXGQTIS
CRGFLDSQYRQQCRSQKQXICXSWGRSXXQTSTHXSAAVEARYTIQGPCSAPMLMAGCNRTRTFPHTXLTVGHMMGXRGL
XKSXXTLKMGRKIKRLKFLKMLLRMSQQALIIVFPFXSMTQRRPDRLMSSGRRFGCEDLDAIXCTVGTRRGCRSFLSSRL
GLRHSVSVCSLGPECNEYVHIPGRARGYRPXGAHCRLAQDCDHEGCGHERIXRATQDGEXLXKGGCCTRRKPPYCLYQGG
HQVRGYTQGTQRSIKSYFRDV
>TD_CCO_681589|Sucrose|predicted_protein_model
MDRLDAPPRLMIVSDLDHTMVDHHDPENLSLLRFNALWESNYRHDSLLVFSTGRSPTLYKKLREEKPLLTPDITIMSVGT
EITYGERMVPDSGWEKFLNEKWNRNIVVEESSKFSQLSFQATAEQRPHKVSFYVQKNEVEAVIKPLYEILTNRGLDVKII
YSGGIDLDILPQGAGKGHALAYLLKKFKEDEKLPLNTLACGDSGNDAELFSIPDVHGVMVSNAQEELLKWYAENAKDNPK
IIHASERCASGIIQAIGHFGLGPNLSPRDVEDLSTCKLEHFNPGHELVLFYLLFERWHREEVEHSAATIEIMKKITSHNG
VLIHPSGVERTLNECIDAFAASYGDKKGKRFRVWLDRVSSTQIHPDAWLVKFDKWEMSG
>TD_CCO_231088|SnRK1_alpha|predicted_protein_model
MDGGSSRGGASADVILPNYKLGKTLGIGSFGKVKIAEHALTGHKVAIKILNRRKIKNMEMEEKEKRDQNTEIVYASPHHT
PLXGYRDTLXYLCRYGICEIWXTVXLYCGEGQIARGXSQAFFPADHFWCXVLSQKHGCTSRSQARKPATGFKMQCXNCRL
WLEXYNAXWTFSEDXLWESKLCCSRGYFWXTVCWARGXCLELWRYPLCSSLWYSSFXXXKHTKPLXENKGWDIYSSXSSF
FFSKGSDSKDACCXSDEENDYSXDSXTSMVPGSSSTLSCCASPXYNATSXEDXXRNPSGGRXNGFXEKPVGXISSQQNPE
XGNCGILFTSRQQVSCCQWLSWSXISGKHGMWLHSSGHMXYTRFCCXPSYFCCXPSHVRIYRFSGDGIKATFPFXKKMGS
WPSVSSSSSRNNDGSSXSASGIECFLEKDWSLQYEMQMDAWILPGIXXXIXHHWKRXCHCKCILRGQVXSAGTQ
>TD_CCO_110950|Trehalose|predicted_protein_model
SDVALVTSLRDGMNLVSYEFVACQGAKKGVLILSEFAGAAQSLGAGALLVNPWNVTEVANSIFYALNMPVDEREKRHRHN
YAHVTTHTAQDWAETFVRNLMILXLKLSXEQDRSHQICLLNXPFINICIPRIDFXYWVSIQHXQNQSSLTEGEVEIKLKK
WSSNCTQSXKAHCRHCAVIQRPPLLSSVEVTEVFLMIISESITCGWQQKMECFCVSPAAIGXRQCRSISTWIGSTVXSMF
SSISRKEHRGLISNIGRRRWCGTTSMQVDFGRLQARDMLQHLWTGPISNAAVDVVQGSRSVEVRSVGVTKGAAIDRILGE
IVHSKNMVTPIDYVLCIGHFLGKDEDIYTFFEPELPSEPSTCSRTKTAEIFKASAEKRNTGKPSNIKNTMRVSHGRNHKA
SLSLERKGSSSSSSSSSSSSSSNHHHNNNVISPSKPPQDASSWHEGSSVLDLKGDNYFSCLVGRKRSNARYLLNTSEDVL
LFLKELGESGSP
>TD_CCO_329178|Trehalose|predicted_protein_model
MASRSYSDLLELASGEPSSLGRLSRLIPRVVTASGIVPDIDSSSSSDTDTDDGSSSSGTNGRTIIVANQLPIRVHRRQGC
SRGWTFSWDEDSLLLQLKDTIGDRAGGMEFIYVGCLGYEIPLSEQDEVSQVLLEKFNCVPTFLPPDLLSRFYHGFCKQHL
WPLFHYMLPLSAELGGRFNRSLWQAYVSANKVFADKILEVISPDDDFVWVHDYHLMILPTFLRKRFNRVKLGFFLHSPFP
SSEIYRTLPVREEILRALLNSDLIGFHTFDYARHFLSCCSRMLGLSYESKRGYIGLEYYGRTVSIKILSVGIHMGQLKSV
LSLPGTEMKVLELIKQFSNQGRTMLLGVDDMDIFKGISLKLLAFEQLLLQHPGCQGKVVLVQIANPARGKGKDVVEVQAE
SHAMVKRINETFGRPGYEPVIMIDKPLQFYERVAYYVVAECCLVTAVRDGMNLIPYEYIVSRQGNERLDQALGVSPSKPR
KSMLVVSEFIGCSPSLSGAIRVNPWNIDAVADAMDSALEMPEAEKQLRHEKHYRYVSTHDVGYWANSFLQDLERTCRDHI
RRRCWGIGFGLGFRVVALDPNFRKLSMEHIVSAYRRTSTRAILFDYDGTLMPQASIDKSPSLQSIQMLNSLCHDKHNVVF
LVSARSRSTLTDWFSPCENLGMAAEHGYFLRXIEILNGRPAFLRLTAVGSQLQSLXXVCTLRPLMAPPLKTKRPLWFGAM
RMQTLILDLAKLRSFLIIXKACLQMNRFQXSLVRTMXRSSLREXAKVLWRSDCFPPXGREDWYQTLFYALEMTDLTKICS
KXXLVLXMALHYHPQLRFLLARSVGSPARQSTIWTIQLRLLGXCRAWLQSLN
>TD_CCO_547116|Trehalose|predicted_protein_model
MIPNSCAKLLTICSDGTMDFPRAVKTISRVMSSSGLISDLEGSIQNDDDSDSLISLSRQRIIIVSNFLPLHSLKDQQTGK
WCFSRDEDSLLLQLKDGLSSETKVIYVGSLKVDVDIGEQEEIAQRLLDDYNCVPTFLPFDLLKNFYHGFCKKQLWPLFHY
MLPICLDKGDLFDRSLFQAYVSANRIFSDKVMEVINSDDDYVWVHDYHLMLLPTFLRKRLNRIKLGFFLHSPFPSSEIYR
TLPVREDILRGLLNSDLIGFHTFDYARHFLSCCSRMLGLSYESKRGHIGIEYGGRTVGIKILPVGVHIGRLQSLLSLPAT
ISKVQEIEQKFKGKKLLVGADDMDIFKGISLKLLALDSLLNRNPDLRGKVVLVQIVNPARSAGKDVKDARAEAISLAERI
NLLFGNQGYNPVELIDYAIPFHEKIAFYAAAECCIVNAVRDGMNLVPYEYVVCRQGTEMDKLRNISSGSPRTSTLIVSEF
VGCSPSLSGAFRVNPWNVEDVADALYQAIDMSDSERQLRHEKHYRYVSSHHVSYWAHSFTQDLERACKDHYNRRCWGVGL
GLGFRVVALSPSFRKLSVDHVVSSYNRTNGRAIFLDYDGTLMPETSIVKDPSTDIIYMLKTLCNDPRNSVFIVSGRGRTS
LAKWFSSCEALGIAAEHGYFISGMSLPIGNLVQLLSIQSGRRXLNLSXNCIQRQLMDPTXKXRRVLWSGIINMLIMTLAP
AKPRNCWTTSRVFLLMSRXLLKVEIILWKLNLKESVKDWLWKSCLEHLXMMENCRIFXCASAMIGLMRTCLKALILQLLV
HYFMXFLKCLPAQLARSQVKQSIMSMIPLKCSNCWKALQILQGLRILKSRFCLKGR
>TD_CCO_333368|Trehalose|predicted_protein_model
MPSRSYTDLLDLTTTPPPPARLPRVMTFPGILSDDYSDDPSPISGGPLSPCPMKERRIIVNNHLPLRAARDPISGNWSFS
WDLDALAFQLRSGLPGGSSSSSSDVIHVGTLRAEIDPADQDEVAQVLSHRFRCVPVFLPPDLHQKFYHGFCKHYLWPLLH
YLLPLSPAVQGGLRFDRRLWLAYLSANKLFADRVMEVVSPDDDFVWANDYHLLALPTFLRKRSPRIKLGFFLHSSFPSSE
IFATIPVREDLLRALLNADLLGFHTFDYARHFLSCCSRLLGLHYESKRGYIGLEYYGRTVTVKILPVGVDMGQLEAVISS
PESQSKVRELMVSFKDRILLLGVDDMDIFKGISLKFLAMEQLLADNPGLRGRAILVQIANPARSQGKDIQEVQEETNSLA
KRINEKYGLPGYNPIILLDGGPLSTFEKVAYHAVAECCVVNPVRDGMNLVPYEYTICRQWSPALQNLSKKSVIVVSEFIG
CSPSLSGAIRVNPWNVEAVANAINLSITMPEAEKQLRHDKHYKYVSSHDVTYWARSFDQDLQRACKDHFTKRCWGIGFGM
SFRVVALGPNFRKLSVEHLVSSYRKTSSRLILLDYDGTMMPQSSIDKTPSKKVIDVLNDLCSDEKNVVFVVSGRGKDSLS
RWFDSCVRLGISAEHGYFTSGSGIHHGNLATWLPTWNGKGXRNQXXGTTQRQQMAPILSTRKPLLFGIIRKLIQTLVLAK
QKNSLITWRMFLLTNLLLSREANIFLKLNRRAXAKAXLXGIXSQPCXIEGNHQTLFSVLGTIDPMKICLRLYWVLRPPSL
LYQHFLMYLPAQLARNQARQSITLTTQLMXSVCLKAXLLL
>TD_CCO_359894|Trehalose|predicted_protein_model
MDLKPNHNSPVLADQVPVNMSRLARSSTLTPYSTTFSSGPHLIIPRRRAFSTKLDDVRATGWLDAMKASSPPHKKINKEI
NFDTAREEADALYLSWVKIFPSAISSFEKITNYAKGKTVALFLDYDGTLSPIVDNPEHAFMSSAMRTAVKNAAIYFPTAI
ISGRSRDKVHGFVGLTELCYAGSHGMDIVGPVRDSKSVPAHPNCIRSMNEQGKEVNLFQPASEFLPMIDEVFRSLIENTK
DIIGSKVENNKFCVSVHYRLVDEKSWDLIAQRVFDILKSYPRLRLTYGRKVLEIRPVIDWNKGKAVEFLLESLGLNDRDD
VLPIYVGDDRTDEDAFKVLREGSRGFGILVSSIPKETNAYYSLREPSEVMEFLASLVRWKKT
>TD_CCO_618703|Trehalose|predicted_protein_model
MTNQNVVVPDSMGIAVAAVANPTPAMVPYLPPKVGGAAAVGFGIGRKFLPLLDLAENGGNGRINVWIETMKSSSPTHKSM
AIHGISASIADQHEHSNWMTSHPSALSVFDEITRASKGKQIVLFLDYDGTLSPIVDDPDRAFMSDAMRDAVRDAARYFPT
AIVSGRCRNKVYNFVRLAELYYAGSHGMDIKAPAKGSSFKKANGKAVLFQPASKFLPMIEKVYRTLLEATKSTPGAKVEN
NKFCLSVHFRCVDEKRWRALADRVKSVIKEYPKLRLTPGRKVLEIRPIIKWDKGRAMEFLLESLVCRLQGRVASLYWXXS
HRXRCFQGMQ
>TD_CCO_1024468|Trehalose|predicted_protein_model
FLFSFLLVMSIAHSASAASLCSVRPPTYSSIPLVSFLQRVQSEALKTLGPKSFDPKLYVDLPLKTDLGFAESAFSKLPRI
KGIIPAKFLRMFLEAFFGDAGDDLLYTEPDDFVPEPEGFLPGVLNPKVRVWALEVHSLWKNLSRRVSDDVKNHPERHTLL
PLPEPVIIPGSRFREVYYWDSYWIIRVCXXAKCTTQQNQXXTTLYGLXILMAMFXMVLGLTMKIAAASTIEFNGNGDIHX
DRRCGICQEVPSFTNKRIXLLEFR
>TD_CCO_97720|Shikimate_DAHPS|predicted_protein_model
ISLTNSSPRRTMALAYTSLSNKALLQRHFDSATAFVGTSSHLRSVNPAGVRPGLITAVHAADPTKNPTVTETISLASKVL
SPVRPGKWTIDSWQSKKALQLPEYPNKEDLESVLHTIENFPPIVFAGEARNLEEHLGEAALGRAFLLQGGDCAESFKEFN
ANNIRDTFRVLLQMSAVLMFGSQMPIIKVGRMAGQFAKPRSDNFEEKDGVKLPSYRGDNINGDAFDEKSRIPDPHRMIRA
YCQSAATLNLLRAFATGGYAAMQRITQWNLDFTEHSEQGDRYRELAHRVDEALGSMSAAGITVDHPIMTTTEFWTSHECL
LLPYEQSLTRKDSTSGLYYDCSAHMVWVGERTRQLDGAHVEFLRGIANPLGIKVSDKMDPNQLVKLIEILNPENRPGRIT
IITRMGAENMRVKLPHLIRAVRSAGQIVTWVSDPMHGNTIKAPCGLKTRPFDAILAEVRAFFDVHEQEGSHPGGVHLEMT
GQNVTECIGGSRTVTFDDLSSRYHTHCDPRLNASQSLELAFIIAERLRKRRIATKRPQL
>TD_CCO_702207|Shikimate_DHQS|predicted_protein_model
DTMMKIFDKAIESRMDRRCTFVALGGGVIGDMCGFAAATYVRGVNFIQIPTTLMAQVDSSVGGKTGLNHPLAKNMIGAFY
QPQCVLIDTDTLNTLPDRELASGIGEVIKYGLIRDAKFFEWQEKNTEALLARDSSALTYAIKRSCENKAEVVSLDEKESG
LRATLNLGHTFGHV
>TD_CCO_559975|Shikimate_DHQSD|predicted_protein_model
CVSLVAKSMEQMVNEMVKAKVCGTDVVEIHFDHLASFEPRXDLDLLLRNRLLPALVTYRPKWEGGEYEGDDDMHFEALLL
TMELGADYIDIELKVSHEFMDFLSGKXQDGTKLIVSSHNYQNTPSTEDLSSLVARIQAVGVDIVKIATNAMDIIDVARIF
KVMVHCQVPMIGLVMGERGLLSRILCPKFGGYLTFATLTTGKELAPGQPTISDLLDIYNIKXIGADTKVYGIVGKPVDHR
KGPLLQIDRSRYKGYDAVYLSLMVDYLARFLHAYSSPDFTGFSITMPHKEAALACSDEVDPIAKYIRDVNTLIKCSDGKL
IGHNTDYTSAISVIET
>TD_CCO_358403|Shikimate_SK|predicted_protein_model
LQKKSEDVIPYLNERCIFLVGMMGSGKTTVGKILSEVLGYSFFDSDKLVEKSVGIYSVAQIFKERSEAFFRDSEVSF
>TD_CCO_541121|Shikimate_EPSPS|predicted_protein_model
LIILNLKQGTTVVDNLLDSDDVRYMLSALKTLGLSVVDNPLTKRATVVGSGGQFPVGKYSEGEVRLFLGNAGTAMRPLTA
AVAAAGGDASYVLDGVPRMRERPIGDLVDGLKQLGADVDCFLGTKCPPVRVNARGGLPGGTVKLSGSISSQYLTALLMAS
PLAIGEVEIEITDKLISIPYVEMTLKLMERFGVTVEHSSSWERFFIKGGQKYKSPGTVYVEGDASSASYFLAGAAVTGGT
VTVEGCGTSSLQGDVKFAEVLEKMGAKVSWTENSVTVTGPPRDPSKRMNLRAIDVNMNKMPDVAMTLAVVALFADGPTTI
RDVASWRVKETERMIAICTELRKLGATVEEGHDYCVITPPERLNLAAIDTYDDHRMAMAFSIAACADVPVTIKDPGCTRK
TFPDFFDVLKSFTKN*
>TD_CCO_2016649|Shikimate_CS|predicted_protein_model
EVKAIGNVFGNFFKVATYGGGVGCIINGCPPILPLYEVDMQEERDRSRPGRSRITTPKKEIDACKILSGISEGMTTGTPI
HVFVPNTDQRNHYYSEMSIAYRPSHAAAAYNFKYGMISIQDGGRSSARETIGGVATRAVAKKILRMKSGEEISASVSQGH
KVVLPG*VIDYDTVTVDQVENNNVRCPDPDYAQKMIDVIDVTCIARNVLCGLGSPVFDTLEAEFAKAM
>TD_CCO_619716|Mevalonate|predicted_protein_model
DVCIVGVARTPIGAFLGSLSPLSATKLGSIAIESALRRANVDPTLVQEVYFGNVLSANLGQAPARQAALGAGIPNNVVCT
TINKVCSSGMKATMIAAQSIQLGINDVVVSGGMESMSNAPKYLVDARF
>TD_CCO_539813|Mevalonate|predicted_protein_model
SLTVVTSLLEKYQIDPKQIGRLEVGSETVIDKSKSIKTWLMKIFEEHGNNDIEGVDSTNACYGGTAALFNCVNWVESSSW
DGRYGLVVCTDSAVYAEGPARPTGGAAAIAMLIGPHAPISFESKYRGTHMSHVYDFYKPILASEYPVVDGKLSQTCYLMA
LDSCYKLYCTKYEKFEGKSFSISDADSFVFHSPYNKLVQKSFSRLYFNDFLRNSSHVDNNAKAKLEQFANLTRDESYQNR
DLEKAAQQVSKHLYDEKVEPSALIPKQVGNMYTASLYAALASVIHNKHNTLVNLLVMLV
>TD_CCO_1181449|Mevalonate|predicted_protein_model
MEVRRRFHPPSSSSPPSAAIIRPSPAAPLSSGDRIQASDALPIPIRHTNLLFSLLFVCSLFFLMRRWRDKVRESIPLHVV
DFSELVSIVSVVASLIYLLSFFGIAFVQTIVSSHEDEVGDFLPDGKMTSTPAPSSDLAAPVLADREDEDIIAAVVSGKTP
SYVLESMIGDCRRAAEIRREAIRRISGRGLDGLPLEGFDYGSILGQCCEMPVGYVQLPVGIAGPLILDGREYYVPMATTE
GCLVASANRGFKAIAESGGAASVVLRDAMTRAPVVRFSTAARTAELKFFLEEPCNFDTLSVVFNRSSRFARLQGIQCALV
GRNLYMRFSCSTGDAMGMNMVSKGVQNVLDYLQNDFPDMDVISLSGK
>TD_CCO_1010093|ACC1|predicted_protein_model
FDGVINGMSPVKHASVSAEVEQFCSALGGKTPIHSILVANNGMAAVKFMRSIRTWAYETFGSEKAILLVAMATPEDLRIN
AEHIRIADQFVEVPGGTNNNNYANVQLIVEMAEITHVSAVWPGWGHASENPELPDALTEKGIMFLGPPAAPMSALGDKIG
SSLIAQAAGVPTLPWSGSNVRLSAKSCLDSIPDDIYRQACVYTTEEALASCQVVGYPAMIKASWGGGGKGIRKVHNDDEV
RALFKQVQGEVPGSPIFIMKVASQSRHLEVQLLCDQYGNVAALHSRDCSVQRRHQKIIEEGPITIAPLEIVKQLEQSARR
LAKCVNYVGAATVEYLFSMETGEYYFLELNPRLQVEHPVTEWIAEVNLPAAQVSVGMGIPLWQIPEIRRFYGMDHSGGYD
AWKKTSIAATPFDFDKAESIGPKGHCVAVRVTSEDPDDGFKPTSGKVQELIFKSKPNVWAYFSVKV
>TD_CCO_1659906|ACC1|predicted_protein_model
HLQMQSGGGIHEFSDSQFGHVFAFGESRALAIANMVLGLKEIQIRGEIHTNVDYTIDLLNSAEYRDNKIHTGWLDSRIAM
RVRAERPPWYFSVVGGALYKASASSAAIISDYVGYLVKGQIPPKHISLVNSTVSLNIEGSKYTIEMVRGGPGSYRLKMNG
SEVEAEIHTLRDGGLLMQA
>TD_CCO_1395748|ACC1|predicted_protein_model
QNEHDPSKLVAETPCKLLRFLVPDGVHLDADTPYAEVEVMKMCMPLLLPASGVIHFVLTEGQAMQAGDLIANLDLDDPSA
VKRAEPFHGTFPKLGPPTAVSDKVHQRCAASLIAARMILAGYEHNITQVR
>TD_CCO_677151|ACC1|predicted_protein_model
IDQVVQDLLNCLDNPELPFLQWQESMSVLATRLPKDLKNELDAKYKRYETISSFQKNEFPAKSLREVIELHISSCSEKEK
VTLERLVEPLMSLVKSHEGGRESHARVIVQSLFEKYLSVEELFSDTIQADVIERLRLQYKKDLLKIVDIVLSRQGVRNKN
KLILRLMEALVYPNPAAYRDQLIRFSALNHTTYSELALKASQLLEQTKLSELRTSIARSLSELEMFTEEGERVSTPRRKN
AINERMEDLVGAPLAVEDALVSLFDHSDPTLQRRVVETYIRRLYQPYLVKGSIRMQWHRSGLIALWKFSEEHIERKNGSE
DTMPDKPLLEKHCENRWGAMVIIKSLQFLQTAISAAVKESTNTLNSGGDDELMSKDLSDKASHGNMLHVALAGINNQMSS
LQDSGDEDQAQERIHKLAKILKEETVSFDLRAAGIRFISCIIQRDEGRAPMRHSFHWSLEKLYYDEEPQLRHLEPPLSTF
LELDKLKGYKKVLYTPSRDRQWHLFTVLDSNVPIQRMFLRTIVRQPSTTEGFSLGQALEIETAQAKQSMSFTSICILRSI
LTALEELELNVHNATIRSEHSHMYLCVLREQQLYDLAPFARTFDEASEQEDRAVCSILEEMALKVHELVGVRMHRLAVCE
WEVKLLLATDGPACGAWRMIVTNVTGHTCTVHVYREVEDSKTREVVYHSASSLSGPLHGVPLSAWYQPLGVIDRRRLSAR
RNNTTYCYDFPLAFETSLRKSWASNLSDVKEGEGCKDLLKFRELVFADRNGTWNTPLVPVDRSPGLNDVGMIAWFMEMLT
PEFPAGRKIIVVANDVTYQAGSFGPKEDAFFYSVTNLACKMKLPLIYLAANSGARIGAAEEVRSCFRIAWSDELNLERGF
QYIYLTPEDHSLIQSSVIAHELKLESGETRWVVDTIVGKQDGLGVENLAGSGAIASVYSKAYKEIFTLTFVTGRTVGIGA
YLARLGMRCIQRLDHPIILTGFSALNKLLGREVYSSHMQLGGPKIMATNGVVHLTVPDDLEGISAILKWLSYVPPYVGGP
LPISKSLDPPHRPVEYTPENSCDPRAAISGIKDSSGKWLGGIFDKDSFVETLEGWAKTVVTGRAKLGGIPVGVIAVETQT
VMQVIPADPGQLDSHERVVPQAGQVWFPDSATKTAQALKDFNREELPLFILANWRGFSGGQRDLFEGILQAGSNIVENLR
TYKQPAFVYIPMMAELRGGAWVVVDSKINPEHIEMYAERTAKGNVLEPEGMIEIKFRRKEILECMGRLDQELISLKTELQ
ETKVGSGGSHDQLDSLQKRISAREKQLLPVYTQIATKFAELHDTSLRMAAKGIVKEVVDWKDSRSFFYKRLNRRVTEWSL
IKAVTDASEEELSNKSALELIKGWFSSSGAKWEDDEAFSAWKGDPLNYEKPLKELRAKKVLSQLSSLGESSSSDLEALKR
GLSALLSKVKQ
>TD_CCO_1663506|CHS|predicted_protein_model
EKSMIRKRYMYLTEEFLSENPNICAFMAPSLDARQDIVVTEVPKLAKEASARAIKEWGHPKSRITHLIFCTTSGVDMPGA
DYQLTRLLGLRPSVNRFMLYQQGCFAGGTVLRLAKDLAENNAGARVLVVCSEITAVTFRGPSESHLDSLVGQALFGDGAA
AIIVGSDPDLATERPLFEIVSASQTILPESEGAIDGHLREIGLTFHLLKDVPGLISKNIQKSLVEAFKPLGINDWNSIFW
IAHPGGPAILDQVEVKLGLKAEKLAASRNVLAEYGNMSSACVLFILDEMRRRSAEAGQATTGEGLEWGVLFGFGPGLTVE
TVVLRSVPIAGAE
>TD_CCO_685434|BBS|predicted_protein_model
IMPSLESIKKAQRADGFATILAIGRANPENFIEQSSYPDFFFRVTNSEHLVDLKKKFQRICDKTEIRKRHFVWNEEFIVA
NPCFRTFMDNSLNVRQEVAIREIPRLGAEAANKAIKEWGQPKSRITHLIFCTTSGMDLPGADYQLTQILGLNPNVERVML
YQQGCFAGGTTLRLAKCLAESRKGARVLVVCAETTTVLFRAPSEEHQDDLVTQALFADGASALIIGADPDEEAHEHASFI
IVSTSQVLLPDSAGAIGGHVSEGGLLATLHRDVPQVVSKNVGKCLEEAFTPLGISDWNSIFWVPHPGGRAILDQVEERVG
LKPEKLTISRHILAEYGNMSSVCVHFALDEMRKRSAIDGKATTGEGLEWGVLFGFGPGLTVETVVLHSVPI
>TD_CCO_800632|BBS|predicted_protein_model
TMPSLESIKQVPRADGFASILAIGKANPEHFIEQSTYPDFFFRVTNSDHLVDLKKKFQRICDKTAIRKRHFVWNEEFVVA
NPCLRTFMDNSLNVRQEVAIREIPKLGAEAANKAIKEWGQPKSRITHLIFCTTSGMDLPGADYQLTQILGLNPNVERVML
YQQGCFAGGTTLRLAKCLAESRKGARVLVVCAETTTVLFRAPSEEHQDDLVTQALFADGASALIIGADPDEEAHEHASFV
IFSTSQVLLPDSAGAIGGHVSEGGLLATLHRDVPQIVSKNVGKCLEEAFTPLGISDWNSIFWVPHPGGRAILDQVEERVG
LKPEKLMVSRHVLAEYGNMSSVCVHFALDEMRKRSANEDKATTGEGLEWGVLFGFGPGLTVETVVLRSVPL
>TD_CCO_1469289|CHI|predicted_protein_model
GPFEKLTRVTMLLPLTGQQYSEKVAENCAAAWIAAGEYTEEEEAAINKFLEIFKHKSFPPGASIIFTHSPRGSLSIGFLE
EDGGPEAASDVVENKKLTNAVLESIIGERGVSPAAKQSLAQRISEFLNKE
>TD_CCO_169557|TPS|predicted_protein_model
RELKKNSTGSKAYLAFVAEGLCGLQDWQEVMSYQRKNGSLFNSPSTTAAALGHIRDDKSLNYLSSILRKFGCSADNLPTG
HTYSSFHGXXTSETRSFSTFYSXYKGNSGQSLXCWEEKDEEVYSNVATCAMAFRVLRMHGYDVSSVFISICXCESFQEYS
PRTYXRFKCCYXAMQGFTGSDLTRGTSSKKNKLLGYSFSQGGTEYXCHQFSRYFTRGXFHSQVSLLCKFGKAGAQKKYXT
LQFRXFPDAQDIICSCVDSNDLLEFAVKAFSSSQLIYREELQYLESGLKRAIWISLHFLGRNRHIVISLLLLHFSLRNCQ
MLACVGPKAVCXLLXXMIFLMVEVPLKSKKILSNWLRMAWNSXKRPLLRKCKDHFFCFAQNYQXTWSKGFSLPKAXCHQP
YHXYLVSYDELHEERGXLAKEXYSAFCLRIHGXCNSIVCSRTYYSTFPLFRWASAFREHHRVFRILQFIQACQQIGSSSQ
XHSRFX
>TD_CCO_818589|TPS|predicted_protein_model
ARRGEIWEMIKKVKAMLSSMGDGEITSSAYDTAWVAMVPELSSGGGGRPQFPSSLQWIIDNQLDDGSWGDHGLFSAHDRI
ISTLACAVALRIWGVCLDQCKKDNVLEREHVEAVXGEXRADAYRVXSSIAFFNGPSXRFGFGLSLXRPCFAVYICQEGDK
AEEIPRELMHETPTTLLHSLEGMPGLDWQSLLRLQSSDGSFLFSPSSTAYALMQTGDESCLRYLKKVVDRFHGGAECVPS
GPVRASMGGXQAAKTRNFALFXGGDQTVHGIHLQYWTEKGICWARNSEVRDIDDTAMGFRLLRLHGYSVSP
>TD_CCO_496904|TPS|predicted_protein_model
RIPMEVINSVPTTLLYSLEAIQELVQWERILKLQSANGSISDSPSATAATYLKTHDSKCLEYLTYIVKRFEDHAFFISNX
HLXAKLVDRYNPTVGSRSSLSXGNFXYSRLLIQNLRKDGLAWGSNANVTDIDDTCMGLRLLRLHGYPISSGSXELQGLXW
QFCMHDGXDTXRNFXFLQLVSLLPNRISGGEYTKTCKTICGATFDEQIQRQSSIXQVGYKEILTXGDXVDTEKSMEDESS
XAXSAGIHXKLWRIXCLDWQHYLXMYNINNPKFLELAKLEHNKLQAMHTREANSILLGGILLDLMILFSPNXTQRRSISQ
YVQLYMSQSFRPPGLLIPNGIALKEYSKRCFRAMNPSKNXSYFVKQXMMEACSGASSADQIE
>TD_CCO_1682252|TPS|predicted_protein_model
YIYKKEKLMEEVRCLFGQQHDLIEQLELVNTVCQLGLDYHYDPEIKKLLSSIGSSMENINNLIDTKNFYGSALLFRLLRQ
HGITNTSIPRLMICFHALKKREKVSILIINTMSKECSVCMRLPILTWKGMKNYMSXESLQWSIXDTLKNIYXVHNLLKKX
IMPWRYHCIGECQDFILDGSLMLMGDKIILTPHCLSXLNXISTWYRASTRQSFKKCLVVEKSRSCLXRTXFCKRXTSGEL
FMGFRLYISTKILEMQESNHQSYLSLNNNXXYLXCLWFLGXTKSLYKGYX
>TD_CCO_1656277|TPS|predicted_protein_model
MSWWWSGAIGAVKKKLEDDFNSAAVKYPSVGLVIGATGIVGMSLVEILPLPDTPGGPWKVYAVSRRSRYSWLPPPSDGIN
VETIQCDISDSADALAKLSPLTDVTHIFYVAWANRESETENIAANTAMLGNVLDAVLPSAPNLQHVCLQTGRKHYLGSFD
SFGKIKPHDPPFHEDLPRLSAPNFYYAQEDVLFDSLRSRDGAVSWSVHRPTAIFGFAPTSLMNIVGTLCVYAAICKREGE
PLRWPGCRIAWEGFSDASDADLIAEQQIWAAVDPYAKNEAFNCSNGDVFKWKDLWMILAEQFELEVVGYNGEEEMFKLEV
AMKGKEELWDKIVQENQLASTKLDEVGNWWFVDVMLNAEEHLDTMNKSKEHGFLGFRNTRNSFVSWIDKIRGYKIVPX
>TD_CCO_1046160|TPS|predicted_protein_model
LLKTRMDMLEIEIIQMFNNTADSLQTMELIDKIQRLGVGYHFEKEINEALCFLFENTFDDNDLYFVSLRFRLLRQQRYHI
PSGLXQVFGXEGRLQXLLXLXCKGSVELIXSCTSCNGXXRDTRQGYCFLXDSSHVNEMCLRATFFXDGVKFFKNTNLQKN
KXDKEXKLLVNIXTRSXLQXSSYGICKNGFHLFASNASRGGTKIIHWWKSIGLVNKLPFARDRLIECYFWVLSVYFKPCY
SRARVMMTKCLTHLSVLDDIYDVYGTLEELYLLTDAIQSGKLTMQKNYQSTCNVGSSQLLTPLRKLKMILPXSRTHFDCY
ILK
>TD_CCO_1665701|P450|predicted_protein_model
MEMVIGAAATLLIVLAFTYLIWFWLLSRRLTGPKTWPLVGSLPGLIANRSRIHDWIADNLRSTGSAATYQTSVLPLPFVR
QGLVTVTANPRNMEHVLRTRFDNYPKGPIWQSAFHDLLGLGIFNSDGDTWLLQRKTAALEFTTRTLRQAMARWANRSIKT
RLWRILADHSNASSTVDLQDLLLRLTFDNICGLTFGKDPETLSPDLPDNPFARAFDTATEATLQRLLFPGVFWRIKKVLG
LGSERSLRRSLKVVDRYMTEAINARTNNPSDDLLSRFIKKKDGDGNAFPASVLQWIALNFVLAGRDTSSVALSWFFWTLM
QRRDIERNVLAEIVSVLRETRGPDPSRWMEDPLEFDELERLVYLKAALAETLRLYPSVPEDSKYVVADDVLPDGTAVKAG
STITYSIYSAGRMESIWGEDCLEFKPERWLMTTDGGRSFQFESSMDKYRFVAFNAGPRTCLGKELAYLQMKTIASAVMLR
HRLEPMAGHRVQQKMSLTLFMKNGLRVHVKPR
>TD_CCO_1185399|P450|predicted_protein_model
ACTAAYMIWFFRMAAGMRGPRVWPLVGSLPGLVRNAERMHEWIAENLRRTGGTYQTCICAVPLLARRQGLITVTCDPRNL
EHILKTRFDNYPKGPTWHAVFHDLLGDGIFNSDGDTWLLQRKTAALEFTTRTLRSAMSRWVSRSIHQRLLPILDAAIADS
SAVDLQDLLLRLTFDNICGLAFGRDPETLAPGLPENDFATAFDRATEATLQRFILPEVIWRFKKWLRLGMEGTLSQSVTH
VDRYLSSVIKARKLELSSGYDDLLSRFMRKGSYTDDFLQHVALNFILAGRDTSSVALSWFFWLISTHPAVEQAIISELYS
VLFNSRGSNDIKSWLNSPLAFEELDQLVYLKAALSETLRLYPSVPEDSKHVIADDVLPDNTFVPAGSAITYSIYSTGRLK
SVWGDDCLEFRPQRWLSEDRSRFEPPADFFKFVAFNAGPRVCLGKDLAYLQMKSIAASLLLRYRLVLVPGHRVEQKMSLT
LFMKHGLLVNIRRRE
>TD_CCO_1683755|P450|predicted_protein_model
AFKALHVLWLKPKKTEHFFLNQGLRGPPYRFLFGNLGEMVSMMLAASSKPMRPPYSHNILPRALSFYHHWKKAYVNLYLM
VWSNTTTHRRRSQPYKGDLRLPGGGFXPLXGSSSNSTAXRGRTRXSKRSQMGSSPEAYFSSLPYGKLEDVNAGYRGEDDC
HSGXALGSDYGAGIFRRGRVRCCRLVSELNXRSHYSCYIWSXLXPRQSCAQVADEAYGICRRGLQXSFHPWLQFLPTAKN
RRRWKLDKDIREKLLSLVSCRRKEVEEAADPGESKDLLGHMTAAAAADITVNDIVEECKTFFFAGKQTTTNLLTWATVLL
AMHPEWQDLAREELHRICGSRDFPSKDDLPKLKTVGMIVNETLRLYPPAVATIRRAKADVELGGYVVPRGTEILVPIIAI
HHDEGLWGPDAARFNPNRFAEGVSRAARHPNAFMPFGLGQRMCVGRGLAVLEAKLALAAVLRRFEIRMSPNYVHAPTVLM
MLYPQYGAPVIFRP
>TD_CCO_893126|P450|predicted_protein_model
LCAMAAFAAFSTPSSPPRLHLSSYRTPAGFPPLSISIRSSISDLPSTLSVTVPPVDLPLRKIPGDYGLPFIGSIKDRFAY
FYTEGCDAFFRSRINRYNSTVFRVNMPPGPLLSADPRVIALLDAVSFPTLFDTSAVDKRDLFTGTYMPSTDFTGGFRVLS
YLDPSEPLHGPLKKLLFFLLSHRRRSLIPEFRRVFGSLFSSLESELSTEGKADFGLGNDRASFDFLSRALLGRDPADSPL
GSDAPAIIMKWVLFQLGPLLTIGLPRIIEDATLHSFRLPPALVRADYTRLTDFFRESCGPVLDEANRLAISREEAVHNLV
FSVCFNSYGGMKILFPNIVKWLGRAGGLLHARLAAEVRAAVRSNGGEIGMRVMEEEMPLVKSVVYEALRIDPPVTMQYGK
AKRDLLIRSHDATFEVKTGEVLFGYQPFATKDPRIFDRAEEFVGDRFVGEEGERLLRYVVWSNGPETEGPTLENKQCAGK
DFVVLVARLLVIELFLRYDSFEIEVASSALGSSVKLTSLKKASFX
>TD_CCO_699348|P450|predicted_protein_model
KMALWQLLSTASPFLFCAIALLIFLQQLSYIKKKGPLPGPTLVVPFLGSAIAMISNPTRFWDHQAAMAKSSGLGFSANFL
VGRFIVFISSTELSHKIFTNVRPDAFHLIGHPFGKKLFGEHNMIYLFDQQHKDLRRSIAPNFTPRALSTYLLIQQKVILS
HFQKWIDLAFKQNAIPLRLLCRDLNLETSQNVFVGSHLSPVARKKFDYDYNLFNLGLMSLPFDLPGFAFRRARLAVDRLV
KTLSGCVSLSKDRMRAGEEPSCLVDFWMQETLRETPDKDDLKIGGHLFDFLFAAQDASTSSLLWGITFLESHPKILARVR
EEVASLWSPASGQLIDAEKVKEMKYTEAVAREVIRIRPPATMVPHIAGEDFPLTEWYTVPKGTIVFPSAYESSFQGFSEP
NRFDPDRFLEARQEDRIYKRNFLAFGAGPHQCVGQRYAVNHLVIFIALFVSIFDFRRHRTDGCDEIAYVPTIVPKDDCTV
YLSQRCSR
>TD_CCO_146824|P450|predicted_protein_model
LAIAAVFLVPGGVAWLLSPCRRSIPGPTGVVTALSGSAAHRTLANIANTLRATQLMAFSVGITRFIVSSHPDTAKEILNS
SAFADRPIKESAYELLFHRAMGFAPFGQYWRNLRRISATYLFSPKRISSFGKQRMFIGESMVGEIRDLMDRDGRVEIKRV
LHFGSLNNVMMSVFGKRYNFGKGDGVELEGLVKEGYELLGMFNWSDHLPFFGWLDLQGVRRRCRNLVSRVSVFVSQIIDE
HRKKRELDSGVVGDVDQDGDFVDVLLDLEQDEKLSDSDIVAVLWEMIFRGTDTVAILMEWIMARMVLHPEIQSKAQSEID
AITSGNSRPICNSDIKNLPFLQAIVKESLRIHPPGPLLSWARLSIHDVQVGNHFIPAGTTAMVNMWAITHDKNIWSEPEE
FKPERFIAEEVNILGSDLRLAPFGSGRRVCPGKAMALATVHLWLAQLLQNFKWVAAGNSAVDLSECLKMSLEMKNPLVCS
AVPR
>TD_CCO_545596|P450|predicted_protein_model
DKVGQNLVVRNHLSGVAFNNITRLAFGKRFVNSEGVLDEQGTEFKAIVANGLKFGASLSLAEYIDWIRWMFPLDEEAYAK
HGARRDRLTRAIMEEHTQAREKGGARQHFVDALLTLQDKYDLSENTIIGLLWDMITAGMDTTVITVEWAMAELVKTPRVQ
QKLQEELDRVIGTDRIMTEADFPNLPYLQCVVKESLRLHPPTPLMLPHKATTNVKIGGFDIPKGSNIHVNVWALARDPKA
WKNPLEFRPERFEEEDVDIRGHDFRVLPFGAGRRVCPGAQLGINLVQSMLGHLFHHFEWSLPEGVKAEEVDMTENPGMVT
FMHTPLQAVATARLPAHLHKRVPVDMX
>TD_CCO_1413288|P450|predicted_protein_model
SQDYFSKWGDNGTVDLKYELEHLIILTASRCLLGREVRDKLFDDVSALFHDLDNGMRPISVIFPYLPIPAHRKRDRARLR
ISEIFASIIKSRKCSGITEDDMLQSFIDSKYKNGRPTTECEITGLLIAALFAGQHTSSITSTWTGAYLLKFKQHLSSALD
EQKRLMKKYGNKLDHDILSEMDVLYRCIKEALRLHPPLVMLLRQSHSDFTVTTKEGIEFEIPKGHIVATSPAFANRLPSI
YKDPDTYDPDRFLPGREEDKAAGAFSYISFGGGRHGCLGEPFAYLQIKAIWSHLLRNFEFELVSPFPEIDWNAMVVGVKG
EVMVRYKRMKLQVDAX
>TD_CCO_19888|P450|predicted_protein_model
SGSWVSPNWLSSIVTPSPLKEMIMEFMWQMLVLRMSPTSSVGHSSSYSTSGXLSTFLSTIWLXVPITSSLLVILLPPNTS
YRTTIASMSRALSLRCHNSSLVLALPLLKDSSRXCDIESFYHLFTKNFYLXWLIKCSADVLXDWWKSSGHMPLMTFLXTW
KRISLNXHWTSXVYPYLTTTLTHXVLIVXLLVLFTLHXMRLRLGPLSFYHTGRLIFFARXFYSEXRXKELLPXLETLSKN
SSQSAKRLXIMKVNRLMGRIMXMIQILAFSIFYLRHTMRFLVSNYEMICYLCWLLVMKLQVQYXHGLFIFXDLTTLEKTQ
EEVDNVLGGKHPIYDDVKELKYLLCCIQESIHLYPHPPILIRRAQVVDILLGNFKVMQVKIXXFQFTTFINLLRSGKEQK
TLCLRGLIWKDPFXMKPTLISNSYHLAMDRKNASATNLPCLKPLSCLQFSSKIXILSWFLIRRSAXLLEQPFIQQMDCTX
NXVK
>TD_CCO_336808|P450|predicted_protein_model
VVPGLPLLGNLLQLKEKKPYLTFAKWAEAYGPIYSIKLGSSPMVVLNSTQLVKEALVSKFSSISTRRLSKALGTMSSNKA
LVVTCDYGEYHRMVKKYIISGLVGATAQKRNHHHREAMIHNVVSKLYAKISDEDCSLVQFRETFQFELFQLALKQSLGKD
VKSIYVEELGMEISKKEMLEILVLDPMKEVIEVDWRDFFPYLRWVPNKSMEMKIQRTAARKRAVTKALIDEQREQIGRGE
EISCFLDYLLSKSTLTEEQVIALIWEAILESTDTTVVATEWAMYEIAKNPTKQDLLYQEIQNACGSEKLREEHLQYLRYL
NAAFHETLRLHPPAPIIPPRYVHEDTTLGGYSIPAGTDVIINLYACNMDEKDWEEPEEWKPERFFSDKYDQMDMHKTMAF
GGGKRACAGTLQAMLITCMTIGRLVQEFEWKLKDGEENEIDTSGLTTHKLHPMQAYIRPRGP
>TD_CCO_2019235|P450|predicted_protein_model
IMSILFFSFAASFFMFSLLLLLLRSRPWCNCKLCSAYLNSTWANEFDNLCDWYTHLLRLSPTGTIHIHVLGNTITSNPDN
VEYMLKTNFDNFPKGKTFSSILGDLLGNGIFNVDGDAWRFQRKMASLELGSVSVRTYAFEIVAAEVSQRVLPLLSSISAT
DAPIDLQDVFRRFAFDNICKISFGLDPGCLDLSLPLSEFAAAFDISSKLCARRAVVAAPIVWKVKRMFNLGSEKELRRSI
RLVNDLADAVIRQRRKLGFASNQDLLSRFMASVDNHKYLRDIFISFLLAGRDTVASGLTTFFLIVSQHTHVIAAIREEVD
NFVHGEALPTYEELRGMHYVHAALFESLRLFPPVQFDSKFCLQDDVLADGSFVSKDTRVTYHPYAMGRMETIWGSDCLEF
KPERWLQNGVFTPANQFKYPVFQAGLRVCLGKELAIMEMKTVIVTILREFNIEPVGSEGLRPKFAAGLTASLAGGLPVRV
SKRRX
>TD_CCO_1669658|P450|predicted_protein_model
MLLLTSLLLCLSLHLLLRRRRHDLPLPPGPPNLPILGALPFIGPMPHSGLALLSRRYGSIMFLKMGIRRVVVASSSTAAK
SFLKTLDSHFSDRPTGIISKEISYNGQNMVFADYGPKWKLLRKISSLHLFSSKAMSRWADVRRDEAFSMLQFLKKQSDSG
KSVLLSNLLVCHMTNVVGRIAMSKRIFDEEGKEAKEFKELIKELLIGQGASNIGDLIPVIRWLDPLGVRKKMLGLHHRFD
RMVSKLLVEHAESAGKRQGNPDLLDLIMSNKVTGEDGDELNEDNIKGFISDMFVAGTDTSAIVIEWAMAEMLKNPSILQR
AQEETDRVVGHDRLLDESDIPNLPYLQAICKEALRKHPPTPLSIPHFASEPCEVEGYNIPGKTWLLVNIWAIGRDPDVWE
NPLVFDPERFLEGKMARIDPMGNDFELIPFGAGRRICAGKLMGILMVQYFLGTLVHSFDWSLAEGIGQLDMEEGPGLVLP
KAVPLLAVARPRLPLAAY
>TD_CCO_2516776|P450|predicted_protein_model
MDLLMLEKALLGLFAAVTLAIIFSKLRGKRFKLPPGPLTVPIFGNWLQVGDDLNQRNLVALAKKFGDIFLLRMGQRNLVV
ISSPDLAREVLHTQGVEFGSRTRNVVFDIFTGKGQDMVFTVYGEHWRKMRRIMTVPFFTNKVVQQYRYGWEDEAARVVED
VRANPKSATEGIVIRRRLQLMMYNNMYRIMFDRRFESEEDPLFLKLKALNGERSRLAQSFEYNYGDFIPILRPFLRGYLK
ICKEVKDMRISLFRSYFVEERKSLRARNRRTTLVXSAPSITSLMQRRRERSTRITCSTSLRTSTL
>TD_CCO_1669979|UGT|predicted_protein_model
RSRRPHLAVLPTPGMGHLFPLAELAKLLVHRYHFTVTFITFAASDNQATQNFLSTLPSSINSISLPPVPLEDVPSDAAIE
TRLSIVSIRSLTALRSVLLDLQSTTNLVAFLADFFATDGFEIARDLGILYYMFIPTNLQFLTLMLELPALHAAVNCPFQC
LKEPIKFPGCIPIPGPEILTPLRDRSKDAYKWMLHHAALYQQAQGILVNSFAAIEPGSARFFTEEKNRLPVYPVGPMIKV
SSISCSAPCLNWLDEQPQGSVLFISFGSGGTLTSNQLRELALGLEASKQRFLLVVRSPCDEDSSSTYFTAHTKENPLFFL
PDGFLERTRGVGFVVPSWAPQIEVLAHSATGGFLSHCGWNSTLESVTHGVPMIAWPLFAEQSMNAVMLVEGVKIAIRPKK
REDGLIDREEIASVVKKLMEGEEGKGLRNRVKELKGAAKAALEEGGSSYMALNEVANKWKS
>TD_CCO_486033|UGT|predicted_protein_model
AHDLHMLFFPYMAQGHMLPMVDIAKLFAARGVSVTIITTPANAALIRPTIDRSNSTITLHLIPFPSAAVGLPDGCENRSS
IPSESHRVNFYRGIALLRQPFDDAIKDLRPDCVVTDLFMPWTYHVATDRGIPRIVFDGTGFLPRCAEDAIDRHRVLDNLP
PDVSSFIHPGLPHRIEMLFSQTLEHSKRPPGLATAFDMINSERKEVDPKSYGVIVNSLYELEPDYVDYYRNVVGRKAWHI
GPVSLCNQNVGDMSLRGTNQGSIDGDRCLKWLESQKPGSVVYVCFGTNATFAGEQIREIALGLQAAGHPFVWVLRNAIDE
DLILPKGFEERISNEGKGMLIRGWAQQLMILNHTAVGGFVTHCGWNSVLEGISAGLAMVTWPLFAEQFYNEKLLVQVTKV
GVEVGSKVYSLTAEERPVVGAAMVEGAVRSLMGEGEEAEGRRRRAKVLGEMARRAVEEGGSSYNDIGVLIKDL
>TD_CCO_917621|UGT|predicted_protein_model
KPCVLIIPSAGMGHLIPFVRLAATLSAGHIAVSLLATRPTISAAESSLLSSLPPSLVLDFPLVPLDPSLFPPSSDPFLLR
MEALRRSAHLLTPLIFDQVPVSSLIVDISIASTFLPVAVSFNIPCFVLFTSSAAMLALCSVFPSSSLTGSDIDIAGVLKI
PFSSLPQPLLDPNHFFNAQFVENGKALSLARGILVNTFIALEPIVLAALNSGEVVRGLPPVISIGPLTPHRKKTSLQSPA
MRWLEKQPDKSVIYVSFGSRTAMPREQIRELGAGLEMSGCRFLWVMKSNMVDREEIGEIEELVGKGYLKRVEGRGLVVME
WVEQEEILAHKAVIGFLSHCGWNSMMEAAAAGVRVLAWPRAGDQRVNAAVVAESGLAVWPTEWVWEGEEGIVVSEEIAKK
VTELMLDNMVAETVAKVAAGAKEAAKAVSDGMDLENWL
>TD_CCO_200536|UGT|predicted_protein_model
LHMLFFPYLAKGHMLPMVDMAKLFAARGTRITILTTPVNADIIRPTIDNTIHLHIIPFPTTEFGLPKGCENRSFILPDSQ
RANFFKAVSSLRHHFDSVLRDLRPDCVVTDLFLPWTYHLAAARGIPRLIFHGTSNFALCATDAFKRCRLLGDEVESFVLP
GLPHRIEMLKTQVFDLQKLAGTPLEFLLETLNEAEEVEQKSFGAVMNSFYELESEYSDKYRETRGRAWNVGPVSLRNKDE
AIKSSRGGELPASANDCLKWLDKKPEGSVVYMCFGSGSLFLVDQLREMALGIEASGHPFIWVVRNEGDDWVPEAYEERIK
GRGMVIRGWAPQLLILNHYAVGGFVTHCGWNSSLEGISAGLPMVTWPLFAEQFYNEKFLVEILKIGVMVGSKVHSFNAEA
RPIVKADAVEAAVRRVMGEGEEAEERRRRAKEVGEKARRAVEKGGSSYEEMDNLIHEL
>TD_CCO_783973|UGT|predicted_protein_model
MRKEIIMFPLAAMGHLNPMVEFGKLLVHHGVSITILISQSPSIDNKPVDSYISRVSTAHPHISFHRLPPVSQSSNSRSAT
FLDHFYLAIPHLKAYLSASSARAIILDFFFDAALEIATELHLPCYFFFASGASNLAAFLYLPTLDNQLTASFKDLGDTPI
HFPGFPSPIPASDMPIRISDRTTDAYRAVIVQFERLANSNGIIVNSFQSLEPKALQALAGGDCVPGRTMAPVYSVGPITA
NGSQDKDISNELRHESLAWLDGQPSGSVVFLCFGSMGSAFPEAQIREIAIGLERSGQRFLWVVGGARPAESSGSAVSVKK
DPDLEAVLPEGFIERTKGRGLVMKSWAPQVAVLEHAAVGGFVTHCGWNSALESIVAGVAMIAWPLYAEQRMNKVFLVEDA
KLAVEMRGYKNGIVDSAEIEERVRWLMESEGGKALRARAAEAGERGRAALGEGGSSYDAIVEIVRLAKIT
>TD_CCO_686976|UGT|predicted_protein_model
LHILMLPWLAFGHLLPFLELSKSLAQKGHRISFLTTPRNLERLPAIPSPLIHLINFIQFPLPTIEHLPEDAEATIDLPSD
DFRPYLRKAFDTLDQKLLDLIQNKQISSLDTIIFDYAAYWVPPIAAKFGVPCAFFSVYTVAALSFFGSPSALMGAGARSK
AEEFTVSPSWIPFPSTIAYRSFEAREMFKPCILHDASGVSEAYRLGKSIQGCQIVLIRSFKELEPEWLQLLGQIYEKPIV
PVGMLPPSTEPGWHTALDWLDKQEQGSVVYVAFGSEVKLSAAQVQEIAIGLELSELPFVWALRAGSVPVGLEKSIKDRGR
GLVCVGWVPQVRVLAHPSVGGFLTHGGWSSIIEGLVFGRAMVVLPMIFDQGLNARNLVEKGFGVEVPRQEDGSFTGDGIA
KSLRLAMVEDEGEVFRAKARECKDVFGNEELHDFYVRESVEQLR
>TD_CCO_481761|UGT|predicted_protein_model
HFLMVTIAAQGQINPARHLARRLARIAEARVTLATPLYSHRRLFPGSLAAAGEPDYAAEEAPLNHDGSGIVAYAPYSDGF
DDGAHMDNVEASLFMDNLKSLGSSTLAALVSNFAAAGRPVTCILYTILLTWTTDIARDLGIPAIHYWIQPASVFAIYHHY
FQGHQGFTSATADEKDSSFYIELPGLPPLRRKDLPSIISTPNAYLSAHKDIFIELGKYEKPKVLVNTFYQLEAPVIDETP
EFELITIGPVLDKSYVPTAAGSRDLFEEDAGCYMEWLDEQEERSVVYVAFGSLTRLTKRQVEELDMGLKESGRPYLWVLR
KDSRPEGIGAELILKAGKRMVVEWCSQVRVLNHKAVGCFVTHGGWNSTSEALMSGVPMVMLPQWIEQPTNARLAEMAWGI
GVRAEAGDDGVVEAAELKRGLYVVMGEGERAKEIRSNAEVWKEKARAALAEGGSSTKNLKAFVDSL
>TD_CCO_798771|UGT|predicted_protein_model
QRALHFLIVTFPVQGHLNPGRHLAKRLARIASGTRITFSTTISGHRRMFPSISSAAQQVHDGEITYIPFSDGDDNGTTNR
DIKTYMDDLELIGSRHLADILRRLSAGDLPVTCLIYTLLLPWAGRVAREHGIPSAQFWIQPATVLAVCYHFFHGHQTLIS
SHSNNPSFDLNLPNLPPMQIRDIPTFLTITDHENPNFSIVSAFKDTIEAMKIGEKVLVNTFYELEPDVLESMREYLDMFA
IGPVMPEDLDNTYDSTRDLFGEDSNQYIEWLDDQEDGSVVYVSFVSNLVLNEKQIEEIRMGLKASGRPYLWAMRRENTED
QKSENGMEIEWCAQLRVLSHRSVGCFVTHCGWNSTAEGLVMGVPVVVAMAMWADQTTNAWMVEREWGVGVRMKELEAGEL
TRCVEMLMAGGERGEEIRRKAALWKERVRRAIGEGGSSDRNLCAFV
>TD_CCO_1666805|UGT|predicted_protein_model
MSSLSQDQPTSHFVVVPLMAQGHMIPMADLALLLARRGSRVSLITTAVNARRLRPAADHATASGLCLRLVELPFSCEAAG
LPDGCENLDLIPTADLILPFFKTLDLMADPLKNYIRAQPPSPTCIISDQCMPWTIEVSDDLKIPRLVFHGPSCFFLLCTL
KLVEHNLYEKVTDDCEIFLVPDLPDRIEVNKLMSQRFFDRPEMKDIKRKVEEAEESADGVVLNTFYELEPWYIDEYRRSI
GKNVWVVGPLSLVHKDFGGKAVRGNDTAWLDHGGVLQWLEQRDPRSVLYISFGSLARTRMRQVMEIGLGLEASDREFVWA
LKEADESEEMKNWIRDFVQRNRKKGLVIKGWVPQVLILRHPAVGGFMTHCGWNSTLEAVEAGVPMVTWPHFSDQFLNEKL
VVEVLRTGVRVGVKWPSFYQEKMKEAVVGREKVEMAVRRIMCGGEEGKEIRKRAGEIGEKARKAMEEGGSSFVNLSNLI
>TD_CCO_1240311|UGT|predicted_protein_model
QPNQRIRRIVMLPWLAHGHISPFLELAKKLSTNSNISIYLCSTPANLKSINLNSKSFPHIHLTELHLPSDLNNLPPHLQT
TKNLPSHLMPVLKTAFDQSAPFFSHLLVSLSPHLLIYDFLQPWAPLAASRLHIPSILFLPIASSSASLFCHLLLLPPHDQ
FPFLKNLNKSEFTPLLTGTANGLSDGERFLQCINNSTNFVTLRSFREIEAEYIDYLSLLIKKEVIPVGPLVSAVGSGGSE
ELEWLNGKEKGTVVFVSVGSEYFMTESEMEELAIGLELCRLYSIWVVRFEGGDRRQPVGFSWDRGLVVEGWAPQKQILAH
PSVGGFVTHCGWSSVMEGMRHGVPMIAIPLQLDQPLNAELMVELGVGLKVEKEEGSGVFKGEEVARCVREVVVGKKGEGV
RRKAKEVARIMGCKEDDEIRVLKERIEELVMVAE
>TD_CCO_1039775|UGT|predicted_protein_model
LQEMNWLTSIRRAMTIGPTIPSTYIDKRITDDDRYSIDLFTPETSACKSWTSHLPLASAIFVSFGSMAALSTTQTAELAF
GLASTNRRFLWVVRSSEEAKLPPGFAETAQENGSLLVRWAPQLESLASGKFGCFVTHCGWNSTTEGLALGVPMVGLPQWT
DQTTDAKYIEEVWGIGLRARKGEDGIVTREEVERCVREVMEGERSEGIRRRVGEWKEASRRAMDAGGSSDRNIVELLNK
>TD_CCO_1702888|UGT|predicted_protein_model
MGEAEPLLHFLFVSFPGQGHVNPLLRLAKRVAAKGPLVTFSTTLDFARRIRAASNGSNGSPASDHEPDPIPVGRGFLRFE
FFQDGADPADPTRDDLDILIPRLESNGPPSLTHLITRQAQSSRPVSCLVNNPFLPWALEVAAGLGIPSAVLWVQSCAVFS
TYYHFHHGLAGFPTCENPNVTVRLPGLPPMLPDDLPTFLLPSNPYKPLTQVILAQFHNISRARWVFANSFEELEKDAFKA
MAELAPVIPVGPLVDAGDCEEKLKADLWKAADHCIEWLDKHEERSVVYISAGSIVMLSSEEMKELAHGFKNSGRPFLWVV
MP
>TD_CCO_890384|UGT|predicted_protein_model
IVMLPFLAQGHFIPFLALARLIERLKPHCSITISTTPLNIQFLRSSLPPTSSIHLASLPFSPTHHGLPPNTENTSSISQI
DSLPLLMFASETLAPDFDLLLSDLTSLHGRPPILIIADVFAAWSLPIARNRCIPHFSFTTSGGFGTAAFMSLWLHLPHRF
TDSDTFRIPGFPDRFRLHRSQMSHYMRSADGSDDWSVFLRRNIHLYLKSDALLCNTVEEIEPSGVDLLRRITGLRVFTVG
TGREAGNEVDPCIEWLESHRPASVLYISFGSQNTIGASQMMALAEGLEASGVAFIWVVRPPHGFDMNAEFEAEWLPDGFE
ARMTKKRRGLVVRKWGPQIEILSHKATGGFMSHCGWNSVMESLSRGVPVIGWPVSSEQYYNSMMMEEEMGVGVEMARGMM
EEVVAKKVDRLVRMVMEGGTGREMRERAARCGEMIRLAVEEEGEKKGSSVRAIDEIFDLA
>TD_CCO_2034365|UGT|predicted_protein_model
HLLVIPFPPQGHFLPLLDLCYLLSTRHSFTITVVITPDNLPTISPLLSSSPSISPLILPFPSSPADNTHQLPPNIFLHAL
SSLLHPILQWCHSHPNPPIAILSDFFTSGWTLRLAQSLSIPRISFSPSGAFAVATIHQLWREMPSNSDPDLLILFPSLPN
SPSFPLSQLSSLYRSYIKGDSVSESIKQNFQSDIQSWGFVFNTFYDLEGGYIEHLTQDVIGHRRIWAVGPLVASAVERKV
DAVTKNKVLTWLDCFPEGSVLYVCFGSQAVLSPAQSAAISAALELSGVRFLWCVREGTEIPAGFEERIAARGFVIKGWAP
QVEILGHVAVAWFLTHCGWNSVIEAVMVGVPLLTWPRGADQFIDARLMEEAGMAVRVAEGIAAVPNVEELARVLAAAMGA
KSSRERARAAELRELARKAMENGGSSLRDLDSLAAELKRMMAMK
>TD_CCO_3300270|BAHD|predicted_protein_model
QVTHFKCGGASLGVGMQHHVADGYSGIHFINSWSDVARSHDISLPPFIDRNLLRARNPPAPSFPHIEYHPSPSMPTATLT
PTPSSTAVNIFHVSRTHLNLLRSKTPATNFSPRFSSYSLIAAHVWSCACAARALPPNQLSKLYIATDGRKRLQPSLPDGY
FGNVIFTATPLATAGEMAEAAAKIQAALARMDEEYLRSALDYLEVQPDLTALVRGSHTFKCPNIGITSWVSLPIHEADFG
WGKPIFMGPGGIAYEGLSFVLPTTVGDGSLKVAISLQKEHMARFKDLFYQFX
>TD_CCO_4964542|BAHD|predicted_protein_model
QVTKFQCGGFILGLAMNHCMFDGIGAMEFVNSWGETARNLPLSVPPFLDRTVLSSRTLPLIEFPHHEFQEIEDISHTADL
YQSQPMLYRSFSFDPEKLDLLKTKATEFGSISKCTSFEALSGFVWRARTKALGLQSDQQTKLLFAVDGRSRFEPPLPKGY
FGNGIVLTNSLASTEELLGNPVGFAVGKVQEAIRMVTDAYMRSAVDYFEATRARPSLAATLLLTTWSRLSFHTTDFGWGE
AVQSGPVTLPEKEVILFLSHGKERKSINVLLGLPASAMDTFQEIMDEI
>TD_CCO_778945|BAHD|predicted_protein_model
QLTFFRCGGVCLGAAVHHTAADGLGALHFINSWSRITHNNTHIPIPPSLNRTPLRARSPPSITSTHIEYSQSPLSPSSTH
PPFTSAILKLSNHHLSLLKTNTNLSTFKAVVSHTWRSACKARGLDPSSPTRLYMTVDARSRLRPPLPTSYLGNAIFRASV
EATAGQVLEFGAADKIDATTKLIDDEFVRSLVDYLEEKVDEVGVRKGGWVMPEMDLWVISWIGLPIYEADFGWGKPVYMG
RACLQFGGLVYIVPSSPEEEKGGVSVVMAMEEENMGRFKEVFYEEI
>TD_CCO_2534623|BAHD|predicted_protein_model
MQVTLLSCGGFIFALRLNHTMCDASGLVQLMTAVGELARGLPSPSVIPVWSRELLEAHPTPAPSFPHHEYEQVPDTEATM
ISLDDMAHRSFFFGPREISTLRSLLPPHLRCQSSTFDILAACLWRSRTLALQPKNPNESYRVICIVNARGRFSPPLPSGF
YGNAFAFPVATATAGELCSRPLAYAVELVKRTKSQVSGDYLRSVADYMVMNGRRHFTVVRTYLVSDVTRAGFGEVDFGWG
KAAYGGPAKGGVGAIPGVASFFVPFVNAGGEKGIVVPVCLPLPAMQRFAGEMESL
>TD_CCO_1670685|BAHD|predicted_protein_model
MSLTVTKHAQVMVRPARPTPSENLELSYIDRLPGLNAKVRTFHVFECGQQPGNVIREALAKALVYYYPFAGRLCRSTDDG
QLQVACTGEGVWFIQATADCNLSDIGCPEVPLHEDLLPQPPPGEDPANVIMLMQVNEFSCGGFVIGLENSHSIADGLGTA
QFLNTLAEFARGITSPSSTPIWCPSAIPSPPIKPLPAPMVFSPPPTFQLQKVTIDLPIELITSFKSHFVSITHQACSTFE
ALAAILWQTRTRAILKNANFTDVRLVFMANARPLFHPALPQTFCTNCFFPVNVLAPSEWLASASVVQVVNLIRNAKARLP
EEFQRWVKGEGDDPYLPALGYATLFVSEWSKLGFEKVDYGWGTAKQVVPLMYNDIIPVCIMGIPPSPANGVRLSTQCVEE
EHVKEFEEGM
>TD_CCO_2030285|BAHD|predicted_protein_model
AVRVLHEIQISPSPSLSSQPPQPLSFLDTIWLQNSQLVERLFFYDFPHPISHFIDQNLPIFFKSLSLTLHHFYLLAGSIR
ACPDSDDEFEIAYAEGDSVTITVAEFSGDDFRNMSGHHPRNIKNLRLLVPKQGKSSSSVHFPPISIQITLFPNQGICIGF
AINHAACDGSGSMQFIRSWAATCRSTEPALDDISPPIIDRSIIVDTRGMHRKIFEMARQFKAKIEEEFVMKKGSLSVSDP
SCVSATFTLDKYQISRLKERVQAKAEEVGKPAFHISAFVVTSAYVWRCLVKARGYEVDINQCFGSAVDWRSRMRPPIPNN
YFGNCVGSFLTELKAGELVGKDGIELAAMEIGKSVDGLQGRDVGEVLDEVIHRYVELSRSRTLSVAGSPKLRVYETDFGW
GRPVKVEITSIMETGAMSLAESRYEEGGMEIGLVLSEEEMDKFGANFSTGLQNI
>TD_CCO_2186807|BAHD|predicted_protein_model
SLFTITRSQLSILKSKSKSFSSYALIAAHVWRCVSAARDLPFNQISKMYIATDGRQRLRPPLPAGYFGNVIFTTTPLATE
AELAEGLGSTAARIQTALSRMDNEYLRSALDYLELEPDLMALVRGAHSFRCPNIGITSWTRLPIHDADFGWGRPIFMGPG
GIAYEGLSFLLPNNAGDGSLSLVISLQPEHMVRFKELFYKFX
```
