## Supplemental file 3 for "Candidate gene mining of a fragmented *Tipularia discolor* Pursh (Nutt.) genome assembly reveals genes putatively associated with specialized metabolite production"

```
>ACC_Nterm_Q38970|derived_from=Q38970|query_type=truncated_ACC_reference|length=686
MAGSVNGNHSAVGPGINYETVSQVDEFCKALRGKRPIHSILIANNGMAAVKFIRSVRTWA
YETFGTEKAILLVGMATPEDMRINAEHIRIADQFVEVPGGTNNNNYANVQLIVEMAEVTR
VDAVWPGWGHASENPELPDALDAKGIIFLGPPASSMAALGDKIGSSLIAQAADVPTLPWS
GSHVKIPPNSNLVTIPEEIYRQACVYTTEEAIASCQVVGYPAMIKASWGGGGKGIRKVHN
DDEVRALFKQVQGEVPGSPIFIMKVASQSRHLEVQLLCDKHGNVSALHSRDCSVQRRHQK
IIEEGPITVAPPETVKKLEQAARRLAKSVNYVGAATVEYLYSMDTGEYYFLELNPRLQVE
HPVTEWIAEINLPAAQVAVGMGIPLWQIPEIRRFYGIEHGGGYDSWRKTSVVAFPFDFDK
AQSIRPKGHCVAVRVTSEDPDDGFKPTSGRVQELSFKSKPNVWAYFSVKSGGGIHEFSDS
QFGHVFAFGESRALAIANMVLGLKEIQIRGEIRTNVDYTIDLLHASDYRDNKIHTGWLDS
RIAMRVRAERPPWYLSVVGGALYKASATSAAVVSDYVGYLEKGQIPPKHISLVHSQVSLN
IEGSKYTIDVVRGGSGTYRLRMNKSEVVAEIHTLRDGGLLMQLDGKSHVIYAEEEAAGTR
LLIDGRTCLLQNDHDPSKLMAETPCK
>ACC_Nterm_Q8S6N5|derived_from=Q8S6N5|query_type=truncated_ACC_reference|length=687
MEGSYQMNGILNGMSNSRHPSSPSEVDEFCKALGGDSPIHSVLVANNGMAAVKFMRSIRT
WALETFGTEKAILLVAMATPEDLKINAEHIRIADQFVEVPGGTNNNNYANVQLIVEIAER
THVSAVWPGWGHASENPELPDALKEKGIIFLGPPSAAMAALGDKIGSSLIAQAAGVPTLP
WSGSHVKIPPESCNSIPEEMYRSACVSTTEEAVASCQVVGYPAMIKASWGGGGKGIRKVH
NDDEVRALFKQVQGEVPGSPIFIMKVASQSRHLEVQLLCDKHGNVAALHSRDCSVQRRHQ
KIIEEGPITVAPSETVKELEQAARRLAKCVHYVGAATVEYLYSMETGEYYFLELNPRLQV
EHPVTEWIAEINLPAAQVVVGMGVPLYNIPEIRRFYGMEHGGGYDAWRKISAVATKFDLD
NAQSVKPKGHCVAVRVTSEDPDDGFKPTSGRVEELNFKSKPNVWAYFSVKSGGAIHEFSD
SQFGHVFAFGESRSLAIANMVLGLKEIQIRGEIRTNVDYTVDLLNAAEYRENKIHTGWLD
SRIAMRVRAERPPWYLSVVGGALYEASSRSSSVVTDYVGYLSKGQIPPKHISLVNLTVTL
NIEGSKYTIETVRRGPRSYTLRMNGSEIEAEIHSLRDGGLLMQLDGNSHVIYAETEAAGT
RLLINGRTCLLQKEHDPSKLLADTPCK
>ACC_central_Q38970|derived_from=Q38970|query_type=truncated_ACC_reference|length=428
AQSIRPKGHCVAVRVTSEDPDDGFKPTSGRVQELSFKSKPNVWAYFSVKSGGGIHEFSDS
QFGHVFAFGESRALAIANMVLGLKEIQIRGEIRTNVDYTIDLLHASDYRDNKIHTGWLDS
RIAMRVRAERPPWYLSVVGGALYKASATSAAVVSDYVGYLEKGQIPPKHISLVHSQVSLN
IEGSKYTIDVVRGGSGTYRLRMNKSEVVAEIHTLRDGGLLMQLDGKSHVIYAEEEAAGTR
LLIDGRTCLLQNDHDPSKLMAETPCKLMRYLISDNSNIDADTPYAEVEVMKMCMPLLSPA
SGVIHFKMSEGQAMQAGELIANLDLDDPSAVRKAEPFHGSFPRLGLPTAISGRVHQRCAA
TLNAARMILAGYEHKVDEVVQDLLNCLDSPELPFLQWQECFAVLATRLPKNLRNMLESKY
REFESISR
>ACC_central_Q8S6N5|derived_from=Q8S6N5|query_type=truncated_ACC_reference|length=431
NAQSVKPKGHCVAVRVTSEDPDDGFKPTSGRVEELNFKSKPNVWAYFSVKSGGAIHEFSD
SQFGHVFAFGESRSLAIANMVLGLKEIQIRGEIRTNVDYTVDLLNAAEYRENKIHTGWLD
SRIAMRVRAERPPWYLSVVGGALYEASSRSSSVVTDYVGYLSKGQIPPKHISLVNLTVTL
NIEGSKYTIETVRRGPRSYTLRMNGSEIEAEIHSLRDGGLLMQLDGNSHVIYAETEAAGT
RLLINGRTCLLQKEHDPSKLLADTPCKLLRFLVADGSHVDADTPYAEVEVMKMCMPLLLP
ASGVIHFVMPEGQAMQAADLIARLDLDDPSSVRRAEPFHGTFPKLGPPTAVSGKVHQKFA
ASVNSAHMILAGYEHNINEVVQDLLNCLDSPELPFLQWQELMSVLATRLPKDLRNELDGK
YKEYELNSDFR
>ACC_central2_Q38970|derived_from=Q38970|query_type=truncated_ACC_reference|length=259
RIAMRVRAERPPWYLSVVGGALYKASATSAAVVSDYVGYLEKGQIPPKHISLVHSQVSLN
IEGSKYTIDVVRGGSGTYRLRMNKSEVVAEIHTLRDGGLLMQLDGKSHVIYAEEEAAGTR
LLIDGRTCLLQNDHDPSKLMAETPCKLMRYLISDNSNIDADTPYAEVEVMKMCMPLLSPA
SGVIHFKMSEGQAMQAGELIANLDLDDPSAVRKAEPFHGSFPRLGLPTAISGRVHQRCAA
TLNAARMILAGYEHKVDEV
>ACC_central2_Q8S6N5|derived_from=Q8S6N5|query_type=truncated_ACC_reference|length=260
SRIAMRVRAERPPWYLSVVGGALYEASSRSSSVVTDYVGYLSKGQIPPKHISLVNLTVTL
NIEGSKYTIETVRRGPRSYTLRMNGSEIEAEIHSLRDGGLLMQLDGNSHVIYAETEAAGT
RLLINGRTCLLQKEHDPSKLLADTPCKLLRFLVADGSHVDADTPYAEVEVMKMCMPLLLP
ASGVIHFVMPEGQAMQAADLIARLDLDDPSSVRRAEPFHGTFPKLGPPTAVSGKVHQKFA
ASVNSAHMILAGYEHNINEV
>CHS_Nterm_O23729|derived_from=O23729|query_type=CHS_N_terminal_fragment|length=60
MAPAMEEIRQAQRAEGPAAVLAIGTSTPPNALYQADYPDYYFRITKSEHLTELKEKFKRM
>CHS_Nterm_O23730|derived_from=O23730|query_type=CHS_N_terminal_fragment|length=60
MAPAMEEIRQAQRAEGPAAVLAIGTSTPPNALYQADYPDYYFRITKSEHLTELKEKFKRM
>CHS_Nterm_O23731|derived_from=O23731|query_type=CHS_N_terminal_fragment|length=60
MAPAMEEIRQAQRAEGPAAVLAIGTSTPPNALYQADYPDYYFRITKSEHLTELKEKFKRM
>CHS_Nterm_Q2R3A1|derived_from=Q2R3A1|query_type=CHS_N_terminal_fragment|length=60
MAAAVTVEEVRRAQRAEGPATVLAIGTATPANCVYQADYPDYYFRITKSEHMVELKEKFK
>CHS_Nterm_Q8H4L3|derived_from=Q8H4L3|query_type=CHS_N_terminal_fragment|length=60
MVTSTVKLEEVRRMQRAEGMAAVLAIGTATPANCVYQTDYPDYYFRVTNSEHLTNLKERF
>CHS_Nterm_P24825|derived_from=P24825|query_type=CHS_N_terminal_fragment|length=60
MAGATVTVEEVRKAQRATGPATVLAIGTATPANCVYQADYPDYYFRITKSEHLTDLKEKF
>CHS_Nterm_P24824|derived_from=P24824|query_type=CHS_N_terminal_fragment|length=60
MAGATVTVDEVRKGQRATGPATVLAIGTATPANCVYQADYPDYYFRITKSDHLTDLKEKF
>CHS_Nterm_P26018|derived_from=P26018|query_type=CHS_N_terminal_fragment|length=60
MAATMTVEEVRNAQRAEGPATVLAIGTATPANCVYQADYPDYYFKITKSDHMADLKEKFK
>CHS_Nterm_P13114|derived_from=P13114|query_type=CHS_N_terminal_fragment|length=60
MVMAGASSLDEIRQAQRADGPAGILAIGTANPENHVLQAEYPDYYFRITNSEHMTDLKEK
>CHS_Nterm_P08894|derived_from=P08894|query_type=CHS_N_terminal_fragment|length=60
MVTVEEYRKAQRAEGPATVMAIGTATPTNCVDQSTYPDYYFRITNSEHKTDLKEKFKRMC
>CHS_Nterm_P30073|derived_from=P30073|query_type=CHS_N_terminal_fragment|length=60
MVSVAEIRQAQRAEGPATIMAIGTANPANCVEQSTYPDFYFKITNSEHKVELKEKFQRMC
>CHS_Nterm_P51090|derived_from=P51090|query_type=CHS_N_terminal_fragment|length=60
MVSVAEIRKAQRAEGPATVLAIGTATPANCVYQADYPDYYFRITNSEHMTELKEKFKRMC
```
